# Uncovering the spatial landscape of molecular interactions within the tumor microenvironment through latent spaces

**DOI:** 10.1101/2022.06.02.490672

**Authors:** Atul Deshpande, Melanie Loth, Dimitrios N. Sidiropoulos, Shuming Zhang, Long Yuan, Alexander Bell, Qingfeng Zhu, Won Jin Ho, Cesar Santa-Maria, Daniele Gilkes, Stephen R. Williams, Cedric R. Uytingco, Jennifer Chew, Andrej Hartnett, Zachary W. Bent, Alexander V. Favorov, Aleksander S. Popel, Mark Yarchoan, Lei Zheng, Elizabeth M. Jaffee, Robert Anders, Ludmila Danilova, Genevieve Stein-O’Brien, Luciane T. Kagohara, Elana J. Fertig

## Abstract

Recent advances in spatial transcriptomics (ST) enable gene expression measurements from a tissue sample while retaining its spatial context. This technology enables unprecedented *in situ* resolution of the regulatory pathways that underlie the heterogeneity in the tumor and its microenvironment (TME). The direct characterization of cellular co-localization with spatial technologies facilities quantification of the molecular changes resulting from direct cell-cell interaction, as occurs in tumor-immune interactions. We present SpaceMarkers, a novel bioinformatics algorithm to infer molecular changes from cell-cell interaction from latent space analysis of ST data. We apply this approach to infer molecular changes from tumor-immune interactions in Visium spatial transcriptomics data of metastasis, invasive and precursor lesions, and immunotherapy treatment. Further transfer learning in matched scRNA-seq data enabled further quantification of the specific cell types in which SpaceMarkers are enriched. Altogether, SpaceMarkers can identify the location and context-specific molecular interactions within the TME from ST data.

## Supplemental File 4 for "Uncovering the spatial landscape of molecular interactions within the tumor microenvironment through latent spaces": 1541_15Patterns_SpaceMarkers_residual_Pattern_1 x Pattern_8Fri_Mar_18_20.42.04_2022.txt

```
SPINK1 SPINK1 vsBoth 1379 3 2 153.024280533912 5.90472510025871e-34 1.2311715042086e-33 -4.47606330680272 -11.5090648994427 -7.72734559057034 7.60319483656246e-06 1.18759107665249e-30 1.0981223599483e-14 2.64563495044594e-05 8.41456299993113e-30 5.1370146079605e-14
LCN2 LCN2 vsBoth 1379 3 2 147.952325439139 7.45694154236358e-33 1.51748120855234e-32 -2.33895109178126 -10.3563966137626 -9.1498919772092 0.0193379648360202 3.91431585656513e-25 5.6990506889212e-20 0.0539841492795861 2.40007653453339e-24 3.05546091117299e-19
DEFB1 DEFB1 vsBoth 1379 3 2 122.268580764135 2.81653421904728e-27 5.04560529113805e-27 -3.49065018679457 -10.0764784312148 -7.32247389841536 0.000481846703041935 7.01970327192218e-24 2.43440678391851e-13 0.00152254824671318 4.1541026140023e-23 1.09771664864162e-12
TAGLN2 TAGLN2 vsBoth 1379 3 2 107.936235581064 3.64707122477586e-24 6.07651713473563e-24 -2.96267395289451 -9.32579805077872 -7.12542770792459 0.00304979429233509 1.10151481645452e-20 1.03757979531581e-12 0.00912180692444025 5.99720078851048e-20 4.57665015622547e-12
S100A6 S100A6 vsBoth 1379 3 2 103.995371436683 2.61632698623413e-23 4.26336004459505e-23 -3.35696090285728 -9.3520083257917 -6.6434775632854 0.000788042551517462 8.59990014963497e-21 3.06367135028167e-11 0.00245178824224982 4.69857752696255e-20 1.2905684301109e-10
TGM2 TGM2 vsBoth 1379 3 2 87.1921238879477 1.16538886720397e-19 1.72410510273188e-19 -4.05326369042926 -8.93000768033638 -5.24107911119246 5.0508016697943e-05 4.2597921795298e-19 1.59640250277197e-07 0.00016923350338705 2.22984434814644e-18 5.9509613776307e-07
COL1A1 COL1A1 vsBoth 1379 3 2 82.8761894828986 1.00847262366226e-18 1.45695557807222e-18 -5.03024369298087 -8.98711540852513 -4.03765757790692 4.89856824287854e-07 2.53804064455552e-19 5.39875794673754e-05 1.7936622226443e-06 1.337252515632e-18 0.000180599057646504
COL1A2 COL1A2 vsBoth 1379 3 2 80.3229608053261 3.61485329043984e-18 5.14886578811168e-18 -4.87882287957016 -8.83318650103691 -4.05338357540228 1.06720846216226e-06 1.01735188677761e-18 5.04821286750822e-05 3.85166864407322e-06 5.27410180966296e-18 0.000169157745845472
RNASE1 RNASE1 vsBoth 1379 3 2 67.2889613047691 2.4456128417121e-15 3.27455617569095e-15 -2.5957957497358 -7.47792508911415 -5.42720583578225 0.00943721462369928 7.55052137062243e-14 5.72431006033438e-08 0.0271046132479965 3.45324429928414e-13 2.17455515344107e-07
COL3A1 COL3A1 vsBoth 1379 3 2 63.1490288257974 1.93803948821701e-14 2.53878179847698e-14 -3.16106821817186 -7.5009890529679 -4.71916963499885 0.00157191679200293 6.33380807250915e-14 2.36809287826052e-06 0.00479803751435745 2.90450100387177e-13 8.42414840734025e-06
FGA FGA vsBoth 1379 3 2 61.8751488198704 3.66422514201804e-14 4.77508425800769e-14 -2.83831653308339 -7.3153048456716 -4.92034346531095 0.0045352183183223 2.56797737821239e-13 8.63924713288839e-07 0.0133571640249064 1.15723811586669e-12 3.12915750542879e-06
GPX2 GPX2 vsBoth 1379 3 2 57.2007566958546 3.79326778876104e-13 4.82868337401942e-13 -2.96496844900036 -7.1231904386458 -4.5294574699536 0.00302713973958831 1.05456947877609e-12 5.91353358947985e-06 0.00905614771766338 4.64999989859718e-12 2.0684340393e-05
CLIC1 CLIC1 vsBoth 1379 3 2 48.046554662279 3.68827434614277e-11 4.48888867897392e-11 -3.09833340677328 -6.65739506606597 -3.80765383704705 0.00194612351536715 2.78723262764915e-11 0.000140291466545148 0.00589837964075479 1.1753662277076e-10 0.000458077736530577
VWA1 VWA1 vsBoth 1379 3 2 48.0287863967988 3.72118745073135e-11 4.52832685128659e-11 -2.07369211326968 -6.26511263883472 -4.67848390863626 0.0381079141538571 3.72556008214375e-10 2.89003845874121e-06 0.103113769287478 1.51820324503565e-09 1.02427647380785e-05
SPARC SPARC vsBoth 1379 3 2 47.7973872111461 4.17762297017369e-11 5.08029099201934e-11 -2.86807839683246 -6.56733539536338 -4.00109990684411 0.0041297318955897 5.12235851791417e-11 6.30487288427273e-05 0.0122068137821122 2.14257166734153e-10 0.000209971187768393
RHOC RHOC vsBoth 1379 3 2 44.3487389219263 2.34311553489371e-10 2.80003250463124e-10 -2.11898818079903 -6.07588361383757 -4.39680531362751 0.0340914658171847 1.23306822128965e-09 1.09855796332727e-05 0.0926979613533661 4.93562049512953e-09 3.79545303840233e-05
COL6A2 COL6A2 vsBoth 1379 3 2 44.2053772225499 2.51723812578695e-10 3.00609110767042e-10 -2.53439424383611 -6.23526638938733 -4.04416313934052 0.01126419222405 4.51009937512018e-10 5.25103474018648e-05 0.0321354550717411 1.83226781651966e-09 0.00017577137110654
LGALS1 LGALS1 vsBoth 1379 3 2 42.1660451021253 6.9784608152132e-10 8.2654701276229e-10 -3.72434439216204 -6.4346628530101 -2.73126192883455 0.000195823452682119 1.23747697041284e-10 0.00630923060989707 0.000633825354623055 5.11310145761983e-10 0.0183733198172979
S100A9 S100A9 vsBoth 1379 3 2 39.1240395396953 3.19391062452561e-09 3.74136607912439e-09 -3.47741111630319 -6.17887949196032 -2.75130391637795 0.000506280879382464 6.4558148337931e-10 0.00593585445323207 0.00159731060276188 2.61019676305121e-09 0.0173221680342778
HSPG2 HSPG2 vsBoth 1379 3 2 36.4081934743181 1.24182740291007e-08 1.43867980354062e-08 -2.29551623589458 -5.65700288714017 -3.67409372183394 0.0217035570386254 1.54039173235802e-08 0.000238695113500281 0.0602522409008061 5.96628646437522e-08 0.000768299896579028
ORM1 ORM1 vsBoth 1379 3 2 35.7810824636936 1.69916934677663e-08 1.96366112703662e-08 -4.90982884319335 -5.84115277873821 -0.490731696974143 9.11559190038442e-07 5.18408343284226e-09 0.623616224805935 3.29752463256598e-06 2.03804858589791e-08 1
HP HP vsBoth 1379 3 2 35.6291458660598 1.83328201419718e-08 2.11727475661322e-08 -5.40012239104723 -5.53192761275826 0.510969928834638 6.65954470995529e-08 3.16730620030991e-08 0.609372113552714 2.51981585032866e-07 1.21338160248398e-07 1
PLA2G2A PLA2G2A vsBoth 1379 3 2 33.1812840386365 6.23412806817898e-08 7.12494657384324e-08 -3.69234537878018 -5.75317960517953 -1.97061383152436 0.000222195432029015 8.75803509331627e-09 0.0487680633386585 0.000716711518876938 3.41706400212006e-08 0.130460257774225
COL6A1 COL6A1 vsBoth 1379 3 2 33.1600050692668 6.30081008038247e-08 7.20023220898263e-08 -2.90745152946816 -5.62425796587341 -2.83966814825553 0.00364386809667795 1.863070655366e-08 0.0045160487122119 0.0108302341546407 7.19395652715145e-08 0.0133045022662863
SERPINA3 SERPINA3 vsBoth 1379 3 2 29.278013510293 4.38894507247268e-07 4.9484076602714e-07 -5.40986109654068 -3.59158578466677 2.80787366053639 6.30736513187068e-08 0.000328671951354158 0.00498697872951246 2.39003066075696e-07 0.00104920870434449 0.0146425640613958
THY1 THY1 vsBoth 1379 3 2 29.2230049860245 4.5113351775854e-07 5.08543236969087e-07 -4.27683369456764 -5.33053543436485 -0.712882618308146 1.8957031220836e-05 9.79236238061808e-08 0.47591839577114 6.48485039502021e-05 3.68010542514773e-07 1
WDR1 WDR1 vsBoth 1379 3 2 28.9653187440126 5.13169635982626e-07 5.7807107494283e-07 -2.11068664163903 -5.06918308946062 -3.22247945859936 0.0347992549386099 3.99526765503607e-07 0.00127086277828549 0.0945477782655233 1.4668644382983e-06 0.00390266198213915
COL4A2 COL4A2 vsBoth 1379 3 2 27.2115309831479 1.23336359404141e-06 1.38026276691995e-06 -2.02511487170616 -4.90573401230916 -3.14135535403957 0.0428555701714682 9.30785919716367e-07 0.00168167853848571 0.115331211867446 3.36636850400362e-06 0.00512125450702141
ORM2 ORM2 vsBoth 1379 3 2 25.777109416339 2.52680548253617e-06 2.81378076260645e-06 -3.51060134336733 -5.07630192496587 -1.4101444936594 0.000447094348889709 3.84851590120159e-07 0.158497021597464 0.00141533707660608 1.41429259400161e-06 0.396649942070512
POSTN POSTN vsBoth 1379 3 2 25.7708817588846 2.5346857846241e-06 2.82237944081908e-06 -4.37978272020696 -4.85705612940371 -0.021591860622199 1.1879770205276e-05 1.19143828915957e-06 0.982773526302192 4.09862794613129e-05 4.29162292583424e-06 1
SFN SFN vsBoth 1379 3 2 24.2357586532689 5.46099622186193e-06 6.05205435074448e-06 -4.33841361171688 -4.65266588653071 0.165219156960394 1.43514875261361e-05 3.27670943079225e-06 0.868771487401872 4.93259498342348e-05 1.15861338054798e-05 1
ITIH3 ITIH3 vsBoth 1379 3 2 21.9547051934378 1.70842666536999e-05 1.8783616049008e-05 -2.76091408683093 -4.65437746183204 -1.88847637504628 0.00576398368370615 3.24961023868784e-06 0.058962026605869 0.0168348907646756 1.14966157374886e-05 0.156199879816349
SPTAN1 SPTAN1 vsBoth 1379 3 2 19.5766459870811 5.61029033564411e-05 6.11731675835565e-05 -2.14572692964273 -4.29849520985752 -2.26962591011779 0.0318947713539252 1.71961616900189e-05 0.0232302901821928 0.0870506101537316 5.89147212647752e-05 0.0643211173617908
TPM2 TPM2 vsBoth 1379 3 2 19.27260137954 6.53142259732258e-05 7.114285502629e-05 -3.68080408248321 -4.25485434481719 -0.221743890954364 0.000232499603063462 2.09185142259852e-05 0.824513260505438 0.00074891866522371 7.14257982930929e-05 1
IER3 IER3 vsBoth 1379 3 2 18.8792526836169 7.95101126055167e-05 8.65261397864475e-05 -3.30852065564609 -4.31380261543135 -0.775328058583208 0.000937902659949462 1.60470229959024e-05 0.438145833517016 0.00290455445966345 5.50398489636126e-05 1
MYL9 MYL9 vsBoth 1379 3 2 18.4890158355265 9.6640957321984e-05 0.000104995267185716 -1.97776962353909 -4.14679636668907 -2.30948441890378 0.0479547017896786 3.37159674327756e-05 0.0209167153128103 0.128377592677567 0.000113908934623119 0.0581773977409018
CHID1 CHID1 vsBoth 1379 3 2 18.4554485131766 9.82766343335255e-05 0.000106765825321984 -1.97005365558744 -4.14126294706333 -2.31300559869365 0.0488322215485192 3.45398721933717e-05 0.0207223313242863 0.130625116819669 0.00011660850669248 0.057655387034407
IFI27 IFI27 vsBoth 1379 3 2 16.0957085204118 0.00031978736730477 0.000344466799137806 -2.57717216401462 -4.00732506688886 -1.36571682996181 0.00996123226420274 6.14103151175159e-05 0.172027859786242 0.0285635401494584 0.000204686506330524 0.42814476939083
ITIH4 ITIH4 vsBoth 1379 3 2 14.7148298049115 0.000637845222217934 0.000683924418544939 -2.78289148545219 -3.82760834998861 -0.886591523244893 0.00538768225766714 0.000129394430069031 0.375298859291565 0.0157733216579143 0.000423380938104888 0.87758591031177
GNAI2 GNAI2 vsBoth 1379 3 2 13.9787247045515 0.000921634022180316 0.000984891554598024 -2.52375201280028 -3.73877358619457 -1.11904644841551 0.0116109803802233 0.000184920176441786 0.263120323929757 0.0330900436604993 0.000599399237746575 0.634684152561456
FBLN1 FBLN1 vsBoth 1379 3 2 13.777891315548 0.00101898763651493 0.00108801247851562 -3.36390460497158 -3.43488305451994 0.331398346105771 0.000768481008756036 0.000592809593977509 0.740343614000313 0.00239309187706461 0.00186177064561021 1
FLNA FLNA vsBoth 1379 3 2 12.9493641811177 0.00154198907231976 0.001642007990127 -2.3705219181642 -3.59726501763018 -1.1517472331079 0.017762990703054 0.000321580789884026 0.249424956812407 0.0497651126146747 0.00102688944928127 0.604048997859518
HIF1A HIF1A vsPattern_8 1379 3 2 12.0795702457635 0.00238207071111795 0.0025291647500182 -1.5451178830921 -3.33546437626416 -1.91705893742868 0.122317752124938 0.00085157063738616 0.0552304445307347 0.311675411462069 0.00264386015288117 0.146849578994204
FAM50A FAM50A vsBoth 1379 3 2 12.0359822736673 0.00243455537456868 0.00258411949456187 -2.91574478524872 -3.35927425301991 -0.162464673387502 0.00354840630621709 0.000781474704071449 0.870939945209799 0.0105580586184467 0.00243223396587449 1
PECAM1 PECAM1 vsBoth 1379 3 2 11.5409476415925 0.00311827965832253 0.00330020248584643 -2.27647051641329 -3.39698225599212 -1.03828976529063 0.0228178633102238 0.000681333848088052 0.299135172118027 0.0632266659720495 0.00213032419794521 0.713354234798584
CTSD CTSD vsBoth 1379 3 2 11.3048818739317 0.00350894120865455 0.00371144830604555 -2.04762718548456 -3.34842510428411 -1.27875802315827 0.0405965434853696 0.000812722441539287 0.200982280047352 0.109503080522478 0.002526440731973 0.494766176761926
BGN BGN vsPattern_8 1379 3 2 10.9985204335599 0.00408979588197685 0.00432068907780706 -1.73065029023428 -3.25252990519196 -1.57812395089085 0.0835141562993286 0.00114382558876673 0.114537136859916 0.217118293491574 0.00352323953065896 0.292974118835246
S100P S100P vsBoth 1379 3 2 10.7236279648068 0.00469238647619089 0.00495288907059864 -3.23420663556 -2.57126359915647 1.17939718488244 0.00121981165909674 0.010132816828116 0.238240055577099 0.00375035397070835 0.0290329676169501 0.579054287972542
COPS6 COPS6 vsPattern_8 1379 3 2 9.89856402540136 0.00708849655290518 0.00746387105233422 -1.77972294160684 -3.11348069663239 -1.35060698699487 0.0751213140231115 0.00184894604405076 0.176821361449421 0.196357267122613 0.00561176112875847 0.439354425793261
GSN GSN vsPattern_8 1379 3 2 9.50131433124807 0.0086460114742237 0.00908666037886287 -1.76773657296054 -3.05444388980678 -1.29669616636782 0.0771049528050032 0.00225478188235274 0.194735748930706 0.201297525022593 0.00680191216386345 0.480581006794416
AEBP1 AEBP1 vsPattern_8 1379 3 2 9.41901235599744 0.00900922543785745 0.00946503193176169 -1.44636056604272 -2.96990940280328 -1.61515776024738 0.148076096258992 0.00297887586382938 0.106276535218755 0.372449346619846 0.00891434302952838 0.27283160275078
CLU CLU vsBoth 1379 3 2 8.95358172316355 0.01136984206768 0.0119148339086346 -2.91281947793909 -2.47925014203707 0.86972559139947 0.00358181599579631 0.0131658937076022 0.384450383351226 0.0106556238228454 0.0373152970282528 0.896871298918324
GNG11 GNG11 vsBoth 1379 3 2 8.80603369805158 0.0122403568363567 0.0128180175508888 -2.93428681154154 -2.31589465496114 1.08995354001441 0.00334315126763322 0.0205640212438062 0.275733610277172 0.00997033085960107 0.0572365257952605 0.662507868470127
NNMT NNMT vsBoth 1379 3 2 8.60829709385234 0.0135123858075698 0.0141375987907291 -2.90726292329006 -2.26259529412593 1.11755238794066 0.00364606600636151 0.0236606484909559 0.263758213205741 0.0108361426093574 0.0654635378306149 0.636014723180179
FURIN FURIN vsPattern_1 1379 3 2 8.2694347612769 0.0160071884319776 0.0167222732806265 -2.8513845199301 -1.66044648152216 1.75374793445628 0.00435292944860484 0.0968246659038705 0.0794737080254731 0.0128386041573134 0.249709792325325 0.207104421535122
RABAC1 RABAC1 vsPattern_8 1379 3 2 8.20115591400645 0.0165630998753385 0.0172969265525218 -0.945467478416298 -2.62741053162981 -1.86341291506154 0.34442026650418 0.00860374637384415 0.0624041943570116 0.811854513631245 0.0247922227009984 0.164785776348627
NINJ1 NINJ1 vsPattern_8 1379 3 2 8.1536949950796 0.0169608505836213 0.0177091819400449 -1.44535604698943 -2.78981458199788 -1.40445036162162 0.148357902493742 0.00527382347103224 0.160184783147807 0.373121787814823 0.0154496231947588 0.400555929232277
MMP2 MMP2 vsBoth 1379 3 2 7.87928195888253 0.0194551983078559 0.0202945315994492 -2.80426865765532 -1.99348582940133 1.30040403447064 0.00504308640065024 0.0462082737208184 0.193462527899205 0.0148014098244087 0.123920878745213 0.477804481055933
EGFL7 EGFL7 vsBoth 1379 3 2 7.79754090870665 0.0202668151068596 0.0211312539044805 -2.7810688233831 -2.07138852365264 1.17852080235697 0.00541802496421447 0.0383225025117621 0.238589044148184 0.0158594555691395 0.10364549775233 0.579847899269003
CFB CFB vsPattern_1 1379 3 2 7.73991206338542 0.0208592865525733 0.0217426265735134 -2.77959055874395 -1.79942268982281 1.4967657934758 0.00544274753942478 0.0719518430604672 0.134454209816767 0.0159282085451674 0.188540646800858 0.340259947485393
CYCS CYCS vsPattern_8 1379 3 2 7.36110859655673 0.0252089976578213 0.0262335139651826 -1.81737376850132 -2.71295391964754 -0.830124679247071 0.0691599014868553 0.00666863791219099 0.406468295033249 0.181612050095476 0.0193740413344664 0.943331838479908
IGFBP5 IGFBP5 vsBoth 1379 3 2 7.32864219976182 0.025621559860532 0.0266597251521971 -2.47966245134604 -2.48026503281614 0.305170992514187 0.0131506810055865 0.0131284759160598 0.760235923917958 0.0372742278332023 0.0372153780870377 1
VCAN VCAN vsPattern_8 1379 3 2 7.18161194400909 0.02757609590296 0.0286750147650506 -0.632225112928987 -2.34218317127727 -1.93503336575544 0.52723978971803 0.0191713034102544 0.0529862013903315 1 0.0535391692758609 0.141100575412596
SNX3 SNX3 vsPattern_8 1379 3 2 7.16877587215731 0.0277536494401817 0.0288562716427596 -1.5876753379408 -2.66102733804023 -1.06773846173029 0.112359772550538 0.00779026317062183 0.285638503807092 0.287689855260763 0.0225235852977139 0.684330921210704
TRAPPC2L TRAPPC2L vsPattern_8 1379 3 2 7.04603343713188 0.0295102765531202 0.0306665624256542 -1.06180371960243 -2.5076940377927 -1.57117271958257 0.288324800856129 0.0121521840191653 0.116142534933564 0.690189947514906 0.0345571679738279 0.296815730496072
PPDPF PPDPF vsPattern_1 1379 3 2 7.02247265733149 0.0298599748640222 0.0310263392701664 -2.64294124102167 -1.93494542433633 1.15949895287973 0.00821892971761098 0.0529969932009408 0.246252863104611 0.0237230915213044 0.141122031072199 0.597039395545352
TAGLN TAGLN vsPattern_8 1379 3 2 6.68745892371317 0.0353050430776778 0.0366498598034389 -1.4503400926823 -2.55690014308445 -1.12377320814917 0.146963703970703 0.0105609529266683 0.261109250131008 0.369777561850903 0.0302047759691963 0.630157171195884
LIPA LIPA vsPattern_8 1379 3 2 6.53732638828114 0.0380572682644129 0.0394723829137132 -0.97357362205122 -2.39743107748506 -1.55611855072677 0.330268288820256 0.0165104867734138 0.119679904564841 0.781243846343877 0.0463845083279875 0.305296461281305
SHC1 SHC1 vsPattern_8 1379 3 2 6.33962093561422 0.0420115596919492 0.0435128457850034 -1.67517936542464 -2.51746727502018 -0.784927687969041 0.0938990448573323 0.0118201949485223 0.432495967182639 0.242588986270798 0.0336565425110961 0.997902499196321
GCSH GCSH vsPattern_1 1379 3 2 6.30176712026878 0.0428142811580087 0.0443365113464022 -2.41575140006647 -1.13738090838246 1.80293864300473 0.0157027782891026 0.255379084836287 0.0713978512800814 0.044204378814716 0.617627919332938 0.187184032901795
RALY RALY vsPattern_8 1379 3 2 6.29822491347932 0.0428901768664448 0.0444125210936374 -1.30574032365182 -2.46039660850134 -1.19823096111859 0.19164088019205 0.0138783553373886 0.230827115209755 0.473577451419901 0.0392612669522101 0.562467376218019
HTRA1 HTRA1 vsPattern_8 1379 3 2 6.18892823738042 0.0452992809951792 0.0468853090956269 -0.367379984798068 -2.0569146312915 -1.94366036011023 0.713335599209608 0.0396944383206439 0.0519364217793523 1 0.107176229628515 0.138462242874556
```
