## Supplemental File 4 for "Uncovering the spatial landscape of molecular interactions within the tumor microenvironment through latent spaces": 1541_15Patterns_SpaceMarkers_residual_Pattern_2 x Pattern_8Fri_Mar_18_20.42.04_2022.txt

```
IGFBP2 IGFBP2 vsBoth 2054 3 2 167.868074383411 3.53110639814655e-37 1.25103662077277e-36 -3.62557076508962 -9.64652754129887 -11.1972737089293 0.000288323925952778 5.08484261062044e-22 4.20474666903781e-29 0.00110693467506712 4.57366795664272e-21 4.90153325990693e-28
SERPINC1 SERPINC1 vsBoth 2054 3 2 152.661650784786 7.07854069124431e-34 2.23152719471007e-33 -2.57147533550772 -8.56458384016264 -11.1082233191296 0.0101266228344211 1.08466885310106e-17 1.14413248771244e-28 0.033281206634584 8.30352919666076e-17 1.3094873625075e-27
UGT2B4 UGT2B4 vsBoth 2054 3 2 149.428823429991 3.56404577702063e-33 1.0960041238614e-32 -2.60307350460447 -8.51679096937588 -10.9634306556065 0.00923921426177952 1.64035185078259e-17 5.72857482392796e-28 0.0304983771748062 1.24825342270833e-16 6.38176749716745e-27
C4BPA C4BPA vsBoth 2054 3 2 140.207991993782 3.58279021289774e-31 1.03220551446865e-30 -2.01485237958292 -7.87179642336629 -10.8379474009361 0.0439201188655458 3.49584691376195e-15 2.27518453269822e-27 0.134360629964779 2.42899444961662e-14 2.46986826665835e-26
COX6C COX6C vsBoth 2054 3 2 137.979279291516 1.09189328049595e-30 3.0916997326501e-30 -3.81001718451284 -9.1023263638439 -9.86458108769222 0.000138957132763319 8.84172855713506e-20 5.92813809175603e-23 0.000548260387662794 7.33335756080481e-19 5.52613859768886e-22
CFHR1 CFHR1 vsBoth 2054 3 2 137.282976531997 1.5466085846286e-30 4.35704390882547e-30 -2.5649377951139 -8.2145252433045 -10.4765668035486 0.0103194303607229 2.13005286943066e-16 1.10689277457738e-25 0.0338821186117858 1.5552282940725e-15 1.13790629920271e-24
MGST1 MGST1 vsBoth 2054 3 2 129.52051929285 7.49853786649235e-29 1.98962248206497e-28 -3.46143461104609 -8.66381309696871 -9.68675962682019 0.000537304628803612 4.56241161578139e-18 3.43246117115844e-22 0.00201267249864004 3.54213719599408e-17 3.1109919980288e-21
ASGR2 ASGR2 vsBoth 2054 3 2 118.183004998928 2.17213361753448e-26 5.28727805466334e-26 -3.60077265375592 -8.47381079501304 -9.08640831069224 0.000317272917627391 2.37493056043953e-17 1.02364754521075e-19 0.00121350823451305 1.79812141600974e-16 8.46263978047468e-19
CFH CFH vsBoth 2054 3 2 117.792713728752 2.64020232761306e-26 6.40646858770139e-26 -2.85282944125352 -7.9516218534148 -9.47449844030222 0.00433318717301969 1.8408542969743e-15 2.68045301005831e-21 0.0148476582789575 1.29530310631469e-14 2.35046601638538e-20
LRG1 LRG1 vsBoth 2054 3 2 116.049390811918 6.31240668479985e-26 1.50988695379971e-25 -4.5439937866521 -9.01603338058911 -8.38321823589445 5.51982854609068e-06 1.95023008969495e-19 5.14998635871355e-17 2.42661198043811e-05 1.59700922566542e-18 3.85003377740239e-16
GGH GGH vsBoth 2054 3 2 115.242472639675 9.44963482600096e-26 2.24191043012282e-25 -4.17471866761048 -8.76722829671753 -8.59138840979741 2.98354524254917e-05 1.83118246334526e-18 8.59246339085197e-18 0.00012406099255606 1.44522292835977e-17 6.60361110508515e-17
PTGR1 PTGR1 vsBoth 2054 3 2 115.22268966345 9.54356958794643e-26 2.26329110323953e-25 -4.51651799815221 -8.97706013927111 -8.36109799073571 6.28647763195304e-06 2.78097893763842e-19 6.21372070985653e-17 2.75107567555865e-05 2.26384558371204e-18 4.62627381317785e-16
RPL27 RPL27 vsBoth 2054 3 2 112.123959139204 4.4935712096555e-25 1.03827049139223e-24 -5.55645842255306 -9.47803152057406 -7.40778023280179 2.75303258898002e-08 2.59125016945907e-21 1.28430897211447e-13 1.39000754418356e-07 2.27368825283909e-20 8.38987544227464e-13
AKR1C2 AKR1C2 vsBoth 2054 3 2 111.837227637675 5.18626355349764e-25 1.19521815848283e-24 -3.68154118400999 -8.36090719532113 -8.73332321435718 0.000231828331431211 6.22377922546192e-17 2.47297111982203e-18 0.000897672530786712 4.63308627205602e-16 1.94122713730835e-17
ASGR1 ASGR1 vsBoth 2054 3 2 111.82893868591 5.20780250070912e-25 1.20002658685251e-24 -2.79674543638646 -7.7597495034792 -9.22289308569647 0.00516201872279591 8.5097296168649e-15 2.89190119445089e-20 0.0175333303271789 5.82858192935952e-14 2.43941384249083e-19
HPR HPR vsBoth 2054 3 2 111.238523708231 6.9961882899352e-25 1.60175179219975e-24 -2.98573700947699 -7.87650115946059 -9.09689834051759 0.00282895820620744 3.3667580041739e-15 9.29482884603848e-20 0.00987318610255111 2.33993810592626e-14 7.69789332815789e-19
RPL34 RPL34 vsBoth 2054 3 2 108.995602593171 2.1473637677707e-24 4.80806311163154e-24 -2.01185144573462 -7.11747687080722 -9.45685040200506 0.044235598974231 1.09920657890822e-12 3.17358338702768e-21 0.135309515245354 6.92948523168343e-12 2.77525296190692e-20
TXN TXN vsBoth 2054 3 2 106.066192703573 9.29006807035591e-24 2.02110087261679e-23 -3.31009695086259 -7.96024263162778 -8.66627151511135 0.00093263661354579 1.7170224741158e-15 4.46501436286504e-18 0.00341846106733041 1.20933774589015e-14 3.46916106803957e-17
REEP6 REEP6 vsBoth 2054 3 2 105.031873456708 1.55818301819688e-23 3.35139291658589e-23 -3.33379043028576 -7.94800299398727 -8.6010743728977 0.0008567117979731 1.89542074001565e-15 7.89732849305558e-18 0.00315081140092508 1.33296273773853e-14 6.07670116393836e-17
AQP9 AQP9 vsBoth 2054 3 2 104.568626071134 1.96431601998891e-23 4.20610851783451e-23 -2.80729623250993 -7.57578451822702 -8.86573508150518 0.00499592758756381 3.56963874522801e-14 7.60009825584317e-19 0.0169974854546868 2.38756165254595e-13 6.0905878543055e-18
RPL38 RPL38 vsBoth 2054 3 2 102.216436082137 6.36770484527984e-23 1.33270228656474e-22 -4.05050334116829 -8.33082565428653 -8.01309908873467 5.11075798456634e-05 8.02804827543038e-17 1.11853448024008e-15 0.000208619062920508 5.95015930892238e-16 7.92515400003389e-15
ALDH1L1 ALDH1L1 vsBoth 2054 3 2 100.784438299331 1.30297862844864e-22 2.68005174201018e-22 -2.70003849864034 -7.39823806635578 -8.73268561198194 0.00693314526413965 1.38003280363609e-13 2.48695657858033e-18 0.0232197536427057 9.00481998278414e-13 1.95130439242457e-17
SCD SCD vsBoth 2054 3 2 100.49468757683 1.50610712269253e-22 3.08253966134977e-22 -2.82264646383091 -7.47589670341022 -8.65446886955796 0.00476290611587286 7.66791719545786e-14 4.95212319880065e-18 0.0162417659472893 5.05773120755756e-13 3.84060649542021e-17
STARD10 STARD10 vsBoth 2054 3 2 99.7423157528365 2.19397325003249e-22 4.44287072799024e-22 -3.7871946450676 -8.09550043881513 -8.05507718850589 0.000152357746802067 5.70294080750761e-16 7.94286684552306e-16 0.000599093684418304 4.09359579427007e-15 5.67109350583335e-15
GAMT GAMT vsBoth 2054 3 2 99.3612583193653 2.65446435865201e-22 5.34376105504199e-22 -4.3228402326509 -8.41349481777432 -7.67425551882533 1.54033280920712e-05 3.97971863649609e-17 1.66382127785586e-14 6.55296740653681e-05 2.98874466884554e-16 1.12763967004185e-13
PRDX1 PRDX1 vsBoth 2054 3 2 97.3514127822946 7.25119044517418e-22 1.42777367960079e-21 -3.8814963746556 -8.08580064087524 -7.86730059607145 0.000103815699943471 6.17571353943552e-16 3.62375209032444e-15 0.000413253254536141 4.42610160920758e-15 2.51546694714232e-14
RPL23A RPL23A vsBoth 2054 3 2 96.6144466116957 1.04818872105256e-21 2.05164611524982e-21 -5.37326110538346 -8.90889033983677 -6.69180132096653 7.73252305062516e-08 5.15458643955744e-19 2.20440028223259e-11 3.79829242807345e-07 4.15889745953851e-18 1.30634922604999e-10
CYP27A1 CYP27A1 vsBoth 2054 3 2 95.7999506229198 1.5750887838938e-21 3.05807113224678e-21 -2.88743643687764 -7.38996524136734 -8.37975695402042 0.00388395072780465 1.46867201435587e-13 5.30371079862459e-17 0.0133820758761003 9.56484136536193e-13 3.96031113806521e-16
AKR1C3 AKR1C3 vsBoth 2054 3 2 92.6896025971992 7.45947960899689e-21 1.40907439891422e-20 -2.93453925927728 -7.3334847736771 -8.19105374594435 0.00334043292334748 2.24243969833165e-13 2.58948914756629e-16 0.0115735108077936 1.45077286077527e-12 1.88501208287012e-15
SOD1 SOD1 vsBoth 2054 3 2 89.8245938916461 3.12490822281483e-20 5.75860688963578e-20 -3.92845163827253 -7.89016514399048 -7.42308422270465 8.54945387831585e-05 3.01786915403183e-15 1.1442396201617e-13 0.000342697835547469 2.1023265517774e-14 7.49213257520179e-13
SDC1 SDC1 vsBoth 2054 3 2 89.0499142594581 4.60316785291345e-20 8.43558594485097e-20 -3.14693640058471 -7.36974120788929 -7.87492100091169 0.00164990845356663 1.70959580149967e-13 3.40958223449811e-15 0.00589748606194969 1.11083432127001e-12 2.36937857963488e-14
ATP5ME ATP5ME vsBoth 2054 3 2 88.5030474451969 6.05072522816423e-20 1.10349155729054e-19 -4.86107358949092 -8.38087941862494 -6.64431887736335 1.16750839113504e-06 5.25336983066243e-17 3.04622441629214e-11 5.34736667695438e-06 3.9255950382972e-16 1.79334462923813e-10
FASN FASN vsBoth 2054 3 2 88.2457044117618 6.88158947771588e-20 1.25322110464011e-19 -2.77137253212012 -7.09269778677298 -8.04252002609364 0.00558205229160232 1.31522469348193e-12 8.80094987078313e-16 0.0188870607624042 8.26573744517297e-12 6.26708242683523e-15
ALDH1A1 ALDH1A1 vsBoth 2054 3 2 88.1807186331234 7.10886462013655e-20 1.29408096133337e-19 -3.4434128794382 -7.53699218340731 -7.64804260386542 0.000574421631862223 4.8093514494619e-14 2.04061611940239e-14 0.00214729188777933 3.20204861517698e-13 1.37879467527188e-13
PAH PAH vsBoth 2054 3 2 88.127779429924 7.29954593050388e-20 1.32838449104455e-19 -3.80742392469676 -7.76404326085923 -7.4093734101468 0.000140421916014266 8.22638184294771e-15 1.26897538516483e-13 0.0005536542494571 5.63602195043435e-14 8.29183147256968e-13
AKR1C4 AKR1C4 vsBoth 2054 3 2 87.9105672292253 8.13697301412153e-20 1.47851308718916e-19 -2.7127481140708 -7.04250980148423 -8.05592115198775 0.00667278066401838 1.88807548723439e-12 7.88824725947542e-16 0.0223889351226932 1.17687423428201e-11 5.63288448940418e-15
CYB5A CYB5A vsBoth 2054 3 2 87.6184743484901 9.41651145031297e-20 1.70769629847926e-19 -2.35393491272306 -6.78245889857405 -8.22456640022246 0.0185758633657478 1.18147481258304e-11 1.95898244278296e-16 0.059210564478321 7.0880149913816e-11 1.43237425923915e-15
HULC HULC vsBoth 2054 3 2 87.2128296523615 1.1533859730192e-19 2.08466958925956e-19 -4.01838494157251 -7.86356225984724 -7.21211091841129 5.85984108668176e-05 3.73360643644893e-15 5.50910684558877e-13 0.000238318895869832 2.58927341210744e-14 3.51513135399759e-12
TST TST vsBoth 2054 3 2 85.7829045068829 2.35764800359188e-19 4.21845001728545e-19 -2.28482661474243 -6.67941689142413 -8.15971092836544 0.0223229964185218 2.3989483651555e-11 3.35827338519877e-16 0.0705286096731888 1.41966078699153e-10 2.43318571736237e-15
SOD2 SOD2 vsBoth 2054 3 2 85.6433059687588 2.52808925570702e-19 4.51796308441074e-19 -4.15093562343781 -7.89228043698947 -7.0260188971386 3.31118899335767e-05 2.96714048385158e-15 2.1250969158849e-12 0.0001371705293325 2.06783499147897e-14 1.32202906452952e-11
LEAP2 LEAP2 vsBoth 2054 3 2 85.2383720583312 3.09544209532658e-19 5.51692413905177e-19 -2.72000354510047 -6.96822915560838 -7.90631133830375 0.00652812164365607 3.20955146617319e-12 2.65127608613079e-15 0.0219266467219744 1.98144443499374e-11 1.85200767556047e-14
GSTO1 GSTO1 vsBoth 2054 3 2 84.5849007130701 4.29162912534859e-19 7.60771311034003e-19 -2.04695911174007 -6.4724747383961 -8.20801028188642 0.0406620993485352 9.6410643565315e-11 2.24883960660412e-16 0.124715363650186 5.55210345735215e-10 1.64078426232918e-15
UQCR11 UQCR11 vsBoth 2054 3 2 84.4152998614845 4.67143748123741e-19 8.26946199304695e-19 -4.52652660153922 -8.065605931757 -6.66772841335492 5.99610545521947e-06 7.28735162546504e-16 2.59792951423449e-11 2.62851451105546e-05 5.210359356494e-15 1.53421034305186e-10
CHI3L1 CHI3L1 vsBoth 2054 3 2 83.5336430192792 7.25938603622291e-19 1.27681393457821e-18 -4.96957836665435 -8.27035765723232 -6.24562644356565 6.70986480527721e-07 1.33557745038623e-16 4.22104899901326e-10 3.1183078646723e-06 9.82325497111302e-16 2.35091731953343e-09
HINT1 HINT1 vsBoth 2054 3 2 83.0348495647213 9.3156146283794e-19 1.63298540116864e-18 -2.93945022146172 -7.05033269450434 -7.66174513049246 0.00328795080944496 1.78490508072724e-12 1.8342337338797e-14 0.0114025221869776 1.11392754670937e-11 1.24165012513757e-13
LBP LBP vsBoth 2054 3 2 82.578239540112 1.17047763885049e-18 2.04514679047455e-18 -4.32642453843082 -7.89350316066865 -6.71200594178309 1.51549205142932e-05 2.93820122008135e-15 1.91966875936194e-11 6.44944047253798e-05 2.04822665697305e-14 1.1401316726151e-10
LCN2 LCN2 vsBoth 2054 3 2 82.1574004803906 1.44459850781985e-18 2.51793095447229e-18 -6.95751808323139 -8.97603028526188 -3.96011388311723 3.46319508739853e-12 2.80712148124674e-19 7.49140290797447e-05 2.13451249137358e-11 2.28476213762502e-18 0.000301857903378919
HSPD1 HSPD1 vsBoth 2054 3 2 81.8864100870423 1.65421508983999e-18 2.87906227274254e-18 -3.77046319490849 -7.54538318118899 -7.07406652408181 0.000162944833295171 4.50959585529715e-14 1.50458100035453e-12 0.000638851975557637 3.00521871971978e-13 9.42094917349061e-12
GLUD1 GLUD1 vsBoth 2054 3 2 80.9743296667384 2.61004337644377e-18 4.51042259926134e-18 -2.03705208370116 -6.35775375785803 -8.01499722976286 0.0416448229154401 2.04725299782026e-10 1.10139498291138e-15 0.127614370527396 1.15907973899682e-09 7.80588439806567e-15
PSMB3 PSMB3 vsBoth 2054 3 2 80.9217943164949 2.67951153712814e-18 4.62822355767566e-18 -5.25295677300291 -8.31676907347688 -5.82023930936155 1.49676674786379e-07 9.03936326774552e-17 5.87634299323003e-09 7.22391446399671e-07 6.68126850224669e-16 3.07535651774994e-08
CFHR2 CFHR2 vsBoth 2054 3 2 80.8805029094765 2.73540695254565e-18 4.72293607524035e-18 -3.36235300637827 -7.25950700029355 -7.28408408768678 0.000772812591603042 3.88503688261422e-13 3.23862974153274e-13 0.00285211970271041 2.4932286524893e-12 2.08548127295669e-12
AKR1B10 AKR1B10 vsBoth 2054 3 2 80.2285006555121 3.78967910307666e-18 6.51164712931855e-18 -2.93626912863454 -6.96149447353243 -7.50418558764847 0.00332185986834369 3.36681769621532e-12 6.18116802037241e-14 0.0115130719188262 2.07677434091656e-11 4.09348875521351e-13
HSP90AB1 HSP90AB1 vsBoth 2054 3 2 79.2775531331645 6.09674551887778e-18 1.04114464306639e-17 -3.40826677951726 -7.23750599814679 -7.16090001309535 0.000653769438501178 4.57010541905713e-13 8.01490941105551e-13 0.00242913021736559 2.92587718267529e-12 5.08218798910644e-12
CALR CALR vsBoth 2054 3 2 78.1216682368768 1.08666401058479e-17 1.83911295600257e-17 -3.87854863060107 -7.48723793603744 -6.77240242283817 0.000105081522122376 7.03381206470261e-14 1.26661231326005e-11 0.000418128862311084 4.65150953448954e-13 7.58450486982066e-11
EIF1 EIF1 vsBoth 2054 3 2 77.7508077381035 1.30805684536133e-17 2.20981389975794e-17 -3.15706064887816 -7.02809826461784 -7.22870585633314 0.0015936819576185 2.09367435669211e-12 4.8761826932739e-13 0.00570730846419098 1.3026398949774e-11 3.11831118942907e-12
ETFB ETFB vsBoth 2054 3 2 77.6871058445204 1.35039029576208e-17 2.28024914160565e-17 -3.33443213941055 -7.13959312790048 -7.11399000302164 0.000854737535464144 9.36075811135992e-13 1.12735320760254e-12 0.00314377717500875 5.92012231745233e-12 7.1060454316808e-12
NDUFA11 NDUFA11 vsBoth 2054 3 2 77.3212490618916 1.62145200947907e-17 2.72941354149541e-17 -3.63565005942835 -7.31488087460513 -6.89333902155879 0.000277280528204944 2.57609821667517e-13 5.44977841976889e-12 0.00106590087724822 1.66262982852991e-12 3.32661519339573e-11
ALDH2 ALDH2 vsBoth 2054 3 2 76.9588101593336 1.94359917918367e-17 3.26643601782534e-17 -3.71800570449641 -7.35278107778204 -6.81458423221816 0.000200801737003848 1.94124745146553e-13 9.45367709191358e-12 0.000782344429885124 1.25878728575641e-12 5.69969892052953e-11
KRT8 KRT8 vsBoth 2054 3 2 76.6781992015458 2.23635426598817e-17 3.7513583294868e-17 -4.71348906978755 -7.89936686549072 -6.02522880443708 2.43510792851074e-06 2.80323674373969e-15 1.68870554104761e-09 1.09341877402754e-05 1.95574656539979e-14 9.10786617950804e-09
RPS27L RPS27L vsBoth 2054 3 2 75.4978886093404 4.03498375716707e-17 6.70588073800384e-17 -3.92240378714133 -7.42471110631879 -6.57843831157712 8.76699061312911e-05 1.13026337870596e-13 4.75415035669024e-11 0.000351065107780767 7.40157066178787e-13 2.77733869634825e-10
NQO1 NQO1 vsBoth 2054 3 2 75.2455744912832 4.57752901087098e-17 7.59691376270261e-17 -4.75575402307418 -7.86913417999465 -5.89348996201847 1.97707081291641e-06 3.57104006460275e-15 3.78123081145638e-09 8.9376274608804e-06 2.48022665524636e-14 2.0016895514249e-08
ITIH2 ITIH2 vsBoth 2054 3 2 73.7977682115097 9.44100536620491e-17 1.5509289347086e-16 -4.83756541644603 -7.85648618970194 -5.72280401331613 1.3143913287096e-06 3.95059401826908e-15 1.04780114879636e-08 6.00232429836943e-06 2.7375040072245e-14 5.41088078054013e-08
ALDH3A2 ALDH3A2 vsBoth 2054 3 2 73.7514021496772 9.66243325309725e-17 1.58657189677172e-16 -2.55864630041126 -6.50128614074187 -7.33882210659698 0.0105080594369361 7.9636189092971e-11 2.1548178851227e-13 0.0344770349513472 4.60011965538738e-10 1.39479264045257e-12
FGL1 FGL1 vsBoth 2054 3 2 73.633353049885 1.02499215916112e-16 1.68117607967109e-16 -2.66400155546381 -6.56918516399812 -7.27375861644716 0.00772172056481218 5.0591341562303e-11 3.49620489125265e-13 0.0257172173189722 2.95077586879855e-10 2.24793809195518e-12
CANX CANX vsBoth 2054 3 2 72.338541718721 1.958327178658e-16 3.18297474393988e-16 -3.52204283682291 -7.07860794251041 -6.66378799753224 0.000428234940344857 1.4560968470743e-12 2.66858337814907e-11 0.00161598090696172 9.13081755819371e-12 1.5746587097721e-10
ADH1B ADH1B vsBoth 2054 3 2 72.1991992064213 2.09963156624949e-16 3.41077529465778e-16 -2.93498948514451 -6.70271954500456 -7.03084081170968 0.00333558990992239 2.0457587492079e-11 2.0529261828048e-12 0.0115583017669549 1.21374704757565e-10 1.27759896672416e-11
SELENOP SELENOP vsBoth 2054 3 2 72.0150173718821 2.30217148619758e-16 3.73672416712624e-16 -2.09969353223969 -6.12443149828587 -7.47324016331084 0.0357558089105756 9.10079563807482e-10 7.82438558606412e-14 0.110364113928424 4.98325722076247e-09 5.15826867747247e-13
HSP90AA1 HSP90AA1 vsBoth 2054 3 2 71.9251687169271 2.407953290056e-16 3.9034374885987e-16 -2.83152401199047 -6.62551798864298 -7.0753997303479 0.00463267550258561 3.46032588865490e-11 1.49018578689213e-12 0.0158249464589328 2.03173636105687e-10 9.33310513711145e-12
CBR1 CBR1 vsBoth 2054 3 2 70.6960123137987 4.45200844808786e-16 7.1453771953618e-16 -4.19713730778306 -7.4111283838208 -6.05835624579218 2.7031006207753e-05 1.25229278194798e-13 1.37519567858127e-09 0.000112859706639001 8.18701857189425e-13 7.45323906563708e-09
POR POR vsBoth 2054 3 2 70.2207650602795 5.64617857413748e-16 9.02942073196895e-16 -2.71411732231033 -6.49088212048968 -7.03951377833974 0.00664526271424698 8.533523096878e-11 1.92911807316181e-12 0.0222980721380746 4.92207281091131e-10 1.20172250801578e-11
ACADVL ACADVL vsBoth 2054 3 2 69.4508717909184 8.2972620961093e-16 1.32037982886847e-15 -3.31524435025932 -6.85241646271005 -6.62071383483449 0.000915630496027796 7.26127914413771e-12 3.57468397371688e-11 0.00335829955393151 4.40339163318696e-11 2.09791579585225e-10
SNHG6 SNHG6 vsBoth 2054 3 2 68.6460085778463 1.24081957142597e-15 1.96141633443742e-15 -5.53595941919551 -7.95611825525139 -4.64731343721554 3.0952923432113e-08 1.77520738529566e-15 3.36285996521473e-06 1.55895624633395e-07 1.24980089246381e-14 1.49852213390958e-05
ALDH3A1 ALDH3A1 vsBoth 2054 3 2 68.5925340582544 1.27444318526647e-15 2.01331477363534e-15 -3.51089254024971 -6.9420989626381 -6.4329672788992 0.000446604894376931 3.86316421369656e-12 1.25136597731145e-10 0.00168368196431279 2.37460979749939e-11 7.16029000817728e-10
AOX1 AOX1 vsBoth 2054 3 2 68.2512854316365 1.51154707466999e-15 2.38259448545856e-15 -2.44680738107857 -6.24417876162972 -7.06778877146877 0.014412784160526 4.26032533696781e-10 1.5742192077291e-12 0.0465016759781633 2.37227418042754e-09 9.84731750204638e-12
ATOX1 ATOX1 vsBoth 2054 3 2 67.7209626217636 1.97051530370322e-15 3.09535619601928e-15 -4.00395403578378 -7.196339265537 -6.01170372101816 6.22924728587368e-05 6.18506215839448e-13 1.83583617279402e-09 0.000252617375619877 3.93854626143237e-12 9.88050282951613e-09
KRT18 KRT18 vsBoth 2054 3 2 66.9623791191852 2.87941409817567e-15 4.49452269898555e-15 -3.53823312372544 -6.90063533912183 -6.30748120701228 0.000402814247648307 5.17704720402558e-12 2.8361300267341e-10 0.00152400049184449 3.16354430152534e-11 1.59350701072424e-09
DDT DDT vsBoth 2054 3 2 66.7945640373828 3.13144442650157e-15 4.88406529483101e-15 -3.99920538826032 -7.15954405092304 -5.95262876306673 6.35555081450369e-05 8.09458316541155e-13 2.63869381438464e-09 0.00025753463494334 5.13143246036034e-12 1.40885034059481e-08
CYC1 CYC1 vsBoth 2054 3 2 66.7084271570966 3.26925724322073e-15 5.09722287544736e-15 -4.19276098881595 -7.26148471681843 -5.79118498301091 2.75579749448745e-05 3.82864269271293e-13 6.9891547318276e-09 0.000114994004433693 2.45765610230786e-12 3.64390606545909e-08
ASS1 ASS1 vsBoth 2054 3 2 66.6053139278574 3.44222970331335e-15 5.35931586596942e-15 -2.31754348530807 -6.09979392981884 -7.03535204530533 0.0204741447037019 1.06205294640607e-09 1.98758524142321e-12 0.0649891939932033 5.80084512049413e-09 1.23784158398564e-11
RHOB RHOB vsBoth 2054 3 2 66.4939752427381 3.63929060362629e-15 5.65859456436484e-15 -4.48240721182993 -7.40328564944281 -5.52983645095268 7.38057369009889e-06 1.32855537504135e-13 3.20529481711656e-08 3.21195714817854e-05 8.67669664836839e-13 1.61308501749501e-07
FABP1 FABP1 vsBoth 2054 3 2 66.1907631823324 4.23504859961629e-15 6.56906867242844e-15 -2.58336033755481 -6.26719298605925 -6.86399961775891 0.00978430725462171 3.67614450221633e-10 6.6958809606758e-12 0.0322143105219953 2.05303733698021e-09 4.06680872924218e-11
RARRES2 RARRES2 vsBoth 2054 3 2 66.0877059511104 4.45899506705635e-15 6.9104133252055e-15 -2.3182129903896 -6.08275822748085 -7.00283237697456 0.0204377483818535 1.18132417864066e-09 2.50838881305079e-12 0.0648817408947731 6.43807791308759e-09 1.55497544020409e-11
RPL7A RPL7A vsBoth 2054 3 2 65.9399287785782 4.80094131328417e-15 7.43258387222315e-15 -2.31619006242669 -6.07634844764015 -6.99469629723084 0.0205478935452331 1.22950093042203e-09 2.65834144243384e-12 0.0652111120601672 6.69491217718597e-09 1.64653161967605e-11
ATP5F1B ATP5F1B vsBoth 2054 3 2 65.6621972843341 5.51613675884958e-15 8.51906359112099e-15 -2.12364815639225 -5.9323607347715 -7.07702708715746 0.0336995755313426 2.98609646533334e-09 1.47279754569454e-12 0.104390084554086 1.58996172249326e-08 9.22873508175717e-12
ATP5F1D ATP5F1D vsBoth 2054 3 2 65.4038367438061 6.27678572992788e-15 9.671978426686e-15 -2.65660954677014 -6.2891388409025 -6.77233066667742 0.00789308019700688 3.1923186663962e-10 1.26724088117857e-11 0.0262502178055005 1.78733397723357e-09 7.58737789858029e-11
NDUFAF8 NDUFAF8 vsBoth 2054 3 2 63.931026289908 1.3108531135387e-14 1.99776843440393e-14 -4.48464015368824 -7.30364658106117 -5.34266701009776 7.30370867737612e-06 2.80071447595815e-13 9.1588920203398e-08 3.18122079209311e-05 1.80599871379271e-12 4.47459999077814e-07
TMEM176A TMEM176A vsBoth 2054 3 2 63.6815228418327 1.48502243665675e-14 2.25837115730161e-14 -2.38095498479636 -6.04348926239509 -6.81758100481143 0.0172678219398636 1.50816417469581e-09 9.25862014530875e-12 0.0552068028418408 8.16175434098965e-09 5.58672062719766e-11
PRDX2 PRDX2 vsBoth 2054 3 2 63.6300899467469 1.52370722395502e-14 2.31662610650594e-14 -4.5921336384502 -7.34364675854166 -5.22246955783436 4.38737262269042e-06 2.07851251969441e-13 1.76552588560914e-07 1.94047353878425e-05 1.34625525151657e-12 8.49210790965445e-07
IL32 IL32 vsBoth 2054 3 2 63.4589146905018 1.65986115394048e-14 2.51973804448732e-14 -3.12259949623695 -6.52127076489436 -6.35921744034108 0.00179261502760312 6.97142050931776e-11 2.02784182053415e-10 0.00638253046689187 4.04025506790006e-10 1.14859987613551e-09
DEFB1 DEFB1 vsBoth 2054 3 2 63.2995979816969 1.79749191208625e-14 2.72471601937708e-14 -5.59990899350074 -7.73970666828412 -4.1342822013875 2.14464365575667e-08 9.96464408473748e-15 3.56065739982528e-05 1.08854325680325e-07 6.80681554140921e-14 0.000147170376360393
CEBPB CEBPB vsBoth 2054 3 2 62.4830894396109 2.70376861220874e-14 4.07143901022734e-14 -3.7566242400504 -6.862422050989 -5.84366446433267 0.000172220789951192 6.77026837063048e-12 5.10648338664226e-09 0.00067413157475714 4.11100948805994e-11 2.68346885851371e-08
RAMP1 RAMP1 vsBoth 2054 3 2 62.091905316136 3.28786574270172e-14 4.93887555981429e-14 -3.72252992540618 -6.82829433187082 -5.84237840501286 0.000197236523440875 8.59301483249347e-12 5.14607470169294e-09 0.000768806381495308 5.19307686286488e-11 2.70365708782678e-08
SNHG29 SNHG29 vsBoth 2054 3 2 62.050978464561 3.35583985896153e-14 5.0397068464202e-14 -3.94421606366497 -6.9497940539707 -5.66618993538333 8.00614502552873e-05 3.65819854048337e-12 1.46007673847989e-08 0.000321759965564984 2.25133492898095e-11 7.48682019530208e-08
STOM STOM vsBoth 2054 3 2 61.8645714359554 3.68365543518554e-14 5.52222492836002e-14 -4.01936672221745 -6.983099232091 -5.59197368178035 5.83547807972933e-05 2.88738310945952e-12 2.2450285597027e-08 0.000237348926600932 1.78557704113539e-11 1.13779644782707e-07
COX6B1 COX6B1 vsBoth 2054 3 2 61.5745378747088 4.25852290637664e-14 6.36953047923001e-14 -4.99798171652553 -7.43852623531016 -4.66546008139874 5.79334765147146e-07 1.01814757184814e-13 3.0792727303888e-06 2.70246711995833e-06 6.6819619308011e-13 1.37491603265478e-05
GRINA GRINA vsBoth 2054 3 2 61.4180625593126 4.60507990920019e-14 6.88151835285302e-14 -4.35610753179203 -7.13915063644134 -5.27194642498165 1.32395753230621e-05 9.39093769664516e-13 1.34984485317044e-07 5.65841231439008e-05 5.93847269099694e-12 6.53150735405052e-07
HSPE1 HSPE1 vsBoth 2054 3 2 61.1109540710213 5.36938977651782e-14 8.01019871430222e-14 -3.50541433465174 -6.66620429778594 -5.93572144555364 0.000455897187838847 2.6250378959782e-11 2.92556149326112e-09 0.00171807851768131 1.5496808970354e-10 1.55858807224817e-08
TKT TKT vsBoth 2054 3 2 60.919121644828 5.90990927087658e-14 8.8025397877904e-14 -4.11644324324026 -6.99712969817227 -5.44281474702095 3.84764024161408e-05 2.61259417326849e-12 5.24451807738642e-08 0.000158518177819144 1.61858968460511e-11 2.60641611719653e-07
NDUFB9 NDUFB9 vsBoth 2054 3 2 60.8562296558102 6.09870512473079e-14 9.07766446969799e-14 -4.20682025236823 -7.0412806585422 -5.36109355302346 2.58988972696012e-05 1.90480887076843e-12 8.27196621999091e-08 0.00010828363344398 1.18715938420127e-11 4.05293762339837e-07
RPL5 RPL5 vsBoth 2054 3 2 60.8530515754519 6.10840391605862e-14 9.0905800376467e-14 -3.80933669831259 -6.8293524889935 -5.68788304080921 0.000139340101183194 8.52987535937993e-12 1.28623862609658e-08 0.000549686352130483 5.15614132189613e-11 6.6093873985819e-08
SLC25A3 SLC25A3 vsBoth 2054 3 2 60.6309494344341 6.82584801544408e-14 1.01379395161778e-13 -2.09573964318308 -5.73931336795102 -6.77248499213861 0.0361052931150332 9.50611780865719e-09 1.26588940252951e-11 0.111420373383848 4.92294890578307e-08 7.58106617296914e-11
EIF3E EIF3E vsBoth 2054 3 2 60.5142342807712 7.23604047828256e-14 1.07292598193231e-13 -4.00780154525287 -6.92383309611173 -5.50387973697316 6.12865847727418e-05 4.39583793694929e-12 3.71523032548172e-08 0.000248716147323135 2.69294576317614e-11 1.86254543005572e-07
H3F3A H3F3A vsBoth 2054 3 2 60.4328433093006 7.5365886598918e-14 1.11674547703109e-13 -3.67190593865923 -6.73613808147097 -5.76422007840104 0.000240748296605411 1.62651724736561e-11 8.20363101899873e-09 0.000930445826528945 9.68504140287752e-11 4.25967401719543e-08
COX5B COX5B vsBoth 2054 3 2 60.2976486989619 8.06365519965596e-14 1.19256052466615e-13 -3.40709077033509 -6.57764998330249 -5.95014642248734 0.00065659287251284 4.77941668666389e-11 2.67902714053209e-09 0.00243891016009868 2.79177930385819e-10 1.42963674968229e-08
CHCHD10 CHCHD10 vsBoth 2054 3 2 59.9244287421197 9.71797176801737e-14 1.43305457063007e-13 -2.35288106848657 -5.89200633069596 -6.58973605393707 0.0186285912383292 3.81534556336586e-09 4.40609178017612e-11 0.059371213170528 2.01891080858745e-08 2.5769573484975e-10
SPON2 SPON2 vsBoth 2054 3 2 59.8698925095787 9.98660851593794e-14 1.47230291731946e-13 -3.83954369693238 -6.80760665254473 -5.59347422241899 0.000123263190248274 9.92357402735823e-12 2.22570283491991e-08 0.000488417582368267 5.97523347574108e-11 1.12856278167544e-07
ATP5MPL ATP5MPL vsBoth 2054 3 2 59.5093927398048 1.19591291462683e-13 1.75815499617506e-13 -3.86890995365071 -6.80940783934144 -5.5438620460217 0.000109323003886935 9.8001289654197e-12 2.9587197351497e-08 0.000434599204788658 5.90369214784319e-11 1.49149655523015e-07
HSPB1 HSPB1 vsBoth 2054 3 2 59.2905925023624 1.33417077660112e-13 1.95866219603972e-13 -4.20444524228657 -6.97658601458312 -5.24645931613037 2.61723288443973e-05 3.02439204673306e-12 1.55050067489114e-07 0.000109373055642762 1.86849175509856e-11 7.47971381190389e-07
SLC38A2 SLC38A2 vsBoth 2054 3 2 59.2603178741074 1.35452016774206e-13 1.98755284508061e-13 -2.29953753905834 -5.83178664239989 -6.57518098788977 0.0214744342785619 5.48370093356037e-09 4.85940227193108e-11 0.0679908212196832 2.87636272355835e-08 2.8372010975213e-10
NDUFS7 NDUFS7 vsBoth 2054 3 2 59.0118366527431 1.53370730944211e-13 2.24640784187917e-13 -3.25832337825036 -6.44016075281564 -5.96553298169063 0.00112072615769599 1.19347029593886e-10 2.43836786702434e-09 0.00407478677140482 6.83668258933863e-10 1.30380332583604e-08
TRAM1 TRAM1 vsBoth 2054 3 2 58.8085894348769 1.6977629818481e-13 2.48261216310343e-13 -3.03564928246736 -6.2962477368237 -6.10230432561165 0.00240018373458827 3.04936888586667e-10 1.04550066082919e-09 0.00843388249028536 1.71067883818282e-09 5.71189434411233e-09
ST6GAL1 ST6GAL1 vsBoth 2054 3 2 58.7944583280341 1.70980109477766e-13 2.49980449249615e-13 -2.40409700616415 -5.88601715846379 -6.48642773156865 0.0162124705177222 3.95613259987939e-09 8.78954094490161e-11 0.0520317158393955 2.09145602357053e-08 5.06630411607123e-10
C8G C8G vsBoth 2054 3 2 58.5136972146456 1.96748799885789e-13 2.86971694350259e-13 -3.81454586650208 -6.74030126520909 -5.51481132405096 0.000136433596437007 1.58058558656013e-11 3.49154328219855e-08 0.000538762169437658 9.41704029375781e-11 1.75281727918226e-07
ADI1 ADI1 vsBoth 2054 3 2 58.0719909260124 2.45373350915707e-13 3.57132915097401e-13 -2.51469402960238 -5.93374583662213 -6.37484284149976 0.0119135726874376 2.96100092264816e-09 1.8315066535091e-10 0.038794036972246 1.57680951294827e-08 1.03993363759702e-09
VPS28 VPS28 vsBoth 2054 3 2 57.2511243706485 3.69893160888913e-13 5.35651289053552e-13 -4.08988575079274 -6.83442312306982 -5.19160690994544 4.31585725680108e-05 8.23356747273166e-12 2.08486815361134e-07 0.000177221191704392 4.97879939660084e-11 9.98106409782958e-07
UQCR10 UQCR10 vsBoth 2054 3 2 57.0667951380865 4.05604613154527e-13 5.86316277775808e-13 -3.52454275712992 -6.52104317284812 -5.63443000404783 0.000424214346211839 6.98200828533799e-11 1.75638278760052e-08 0.00160140130694329 4.04547173997089e-10 8.95844806156883e-08
PSMB6 PSMB6 vsBoth 2054 3 2 56.4850846651461 5.42524943054128e-13 7.81320214177491e-13 -4.04766060406145 -6.7809990998467 -5.16950568099789 5.17320848460999e-05 1.19347621035599e-11 2.34714000223187e-07 0.000211134469202232 7.15833079244451e-11 1.120300796573e-06
NPM1 NPM1 vsBoth 2054 3 2 56.2253015264896 6.17775814333294e-13 8.88183744698279e-13 -2.79559310524152 -6.0477469843678 -6.07815970326895 0.00518045775957298 1.46885388305798e-09 1.21569647813495e-09 0.0175924454480105 7.9507055864951e-09 6.62045065508622e-09
PRELID1 PRELID1 vsBoth 2054 3 2 55.4380794434892 9.15743838403418e-13 1.31106816960798e-12 -2.87998883627049 -6.07105868327315 -5.96891339288004 0.00397689252522757 1.27069739861324e-09 2.38838841135177e-09 0.0136801240244575 6.90743629602166e-09 1.27801709137488e-08
PTMS PTMS vsBoth 2054 3 2 54.9588307086533 1.16370137022265e-12 1.6611237334148e-12 -3.88652744282597 -6.63381021731229 -5.18934862093493 0.000101688435512716 3.27130388313218e-11 2.11030980235396e-07 0.000405196516223806 1.92274401336569e-10 1.01000187612661e-06
PPIA PPIA vsBoth 2054 3 2 54.6656155514584 1.34744922230353e-12 1.91879702009391e-12 -2.49986265614059 -5.79683754942254 -6.14992207846484 0.0124241462871146 6.75770927384156e-09 7.75210228271726e-10 0.0403818405865047 3.52648289129151e-08 4.25985579591187e-09
C9orf16 C9orf16 vsBoth 2054 3 2 54.3577298425816 1.57169742011563e-12 2.23099045133427e-12 -4.78587248642435 -7.02552603681833 -4.28858603630065 1.70246124326193e-06 2.13261236965106e-12 1.79814146775995e-05 7.72125597210834e-06 1.32654263754366e-11 7.61228644938634e-05
ATP5MC2 ATP5MC2 vsBoth 2054 3 2 54.1633631769382 1.7321086298033e-12 2.45536125346339e-12 -4.15086836408569 -6.73386960151778 -4.89687987282878 3.3121622973957e-05 1.65209251540816e-11 9.73703203174565e-07 0.000137199705301479 9.83618004737521e-11 4.48063370584704e-06
EEF1B2 EEF1B2 vsBoth 2054 3 2 54.1523936305621 1.74163495375649e-12 2.46847209597408e-12 -4.20287906023013 -6.75863103257921 -4.84866155571105 2.6354140995039e-05 1.39301634930666e-11 1.2429727873676e-06 0.0001101238173492 8.31992432540572e-11 5.6858563239526e-06
KRT23 KRT23 vsBoth 2054 3 2 54.0791523496764 1.80659695652605e-12 2.55932171933908e-12 -5.40786329676815 -7.22380378982452 -3.53210619900794 6.37810755380409e-08 5.05531839120689e-13 0.000412263754820752 3.15044537766594e-07 3.23003304875409e-12 0.00155778702643983
FIS1 FIS1 vsBoth 2054 3 2 54.0697013216832 1.81515425863175e-12 2.57109845405132e-12 -4.34573689464745 -6.82244886359092 -4.7085105463344 1.38808872496998e-05 8.95014939926659e-12 2.49533457267454e-06 5.92306935855663e-05 5.40442362494194e-11 1.11918092697566e-05
PSMB4 PSMB4 vsBoth 2054 3 2 53.7521246071601 2.12752389383797e-12 3.0072609384226e-12 -2.52021032595588 -5.77538043390935 -6.07381211680665 0.0117284729789393 7.67794065848454e-09 1.24908864130636e-09 0.038240130541229 3.99202454934091e-08 6.79649212702702e-09
RPL22 RPL22 vsBoth 2054 3 2 53.5632289054329 2.33825906513126e-12 3.30094068880501e-12 -3.86690933108518 -6.56473763609454 -5.09774231149031 0.000110223384383264 5.21245562014808e-11 3.43728284786801e-07 0.000438110248893029 3.03707570692965e-10 1.62391315647307e-06
ZNHIT1 ZNHIT1 vsBoth 2054 3 2 53.4676899076831 2.45266738792871e-12 3.45943321198219e-12 -3.1422299617363 -6.15461779001867 -5.64989987828535 0.00167666293466679 7.52587720611261e-10 1.6054131479189e-08 0.00598934017426676 4.13955713450974e-09 8.21883864122301e-08
BLOC1S1 BLOC1S1 vsBoth 2054 3 2 53.3548382402696 2.59504016877234e-12 3.65561108552779e-12 -2.48298055875914 -5.73566255810161 -6.0679014723578 0.0130288198106696 9.71318786385755e-09 1.29592362487004e-09 0.0422502581766483 5.02508197460677e-08 7.03706397661543e-09
ATP5MF ATP5MF vsBoth 2054 3 2 52.4894458858334 4.0000152475968e-12 5.59492818881023e-12 -3.05851265794782 -6.06511429998853 -5.636257258938 0.00222438681774461 1.31859843677108e-09 1.73785707702088e-08 0.00784589029012899 7.15333690834221e-09 8.86661773990244e-08
NACA NACA vsBoth 2054 3 2 52.4195381870777 4.14230345161754e-12 5.78985487158229e-12 -3.91909469564915 -6.54252888325942 -4.96287391443734 8.88821909449732e-05 6.04871485699992e-11 6.94576749617044e-07 0.000355696150203518 3.51589306709592e-10 3.22412070906246e-06
COL18A1 COL18A1 vsBoth 2054 3 2 52.4169323303049 4.14770409393077e-12 5.79694824908443e-12 -3.04794470382636 -6.05581862382305 -5.63821621869828 0.00230412321736309 1.39705346844157e-09 1.71820685011271e-08 0.00811310992029258 7.56848596670065e-09 8.76899323083642e-08
ATP5MC1 ATP5MC1 vsBoth 2054 3 2 52.4078960892584 4.16648631914976e-12 5.82274152156346e-12 -3.3033569460925 -6.20652176097913 -5.45492608492639 0.000955346987150362 5.41701229915271e-10 4.8993220814362e-08 0.00349567343554803 3.00258262424506e-09 2.43985378530657e-07
NDUFV1 NDUFV1 vsBoth 2054 3 2 52.3163681137585 4.36159169782982e-12 6.09301246994108e-12 -2.94211966278886 -5.98732012895271 -5.70302446074973 0.00325973937509897 2.13326650187525e-09 1.17700084285459e-08 0.0113077614018533 1.14534784288491e-08 6.06211300601736e-08
PLIN2 PLIN2 vsBoth 2054 3 2 52.2694128866688 4.4652029757698e-12 6.23481774474691e-12 -2.35258732356099 -5.60740160152038 -6.06713709524129 0.0186433117423868 2.05386709667127e-08 1.3021040448245e-09 0.0594069914940161 1.04350689310854e-07 7.06911925548748e-09
SQSTM1 SQSTM1 vsBoth 2054 3 2 52.2579007800341 4.4909790351892e-12 6.27031719050895e-12 -4.12252300824771 -6.63637252443286 -4.76875481484064 3.74745166843393e-05 3.21496720713746e-11 1.85368099935025e-06 0.000154627860105284 1.89072102818278e-10 8.39216431130606e-06
UGDH UGDH vsBoth 2054 3 2 52.0260486019242 5.04297817329695e-12 7.03053972361868e-12 -4.33221433327227 -6.72402609962562 -4.55197083585356 1.4761713016644e-05 1.76770747679038e-11 5.31457040496194e-06 6.28630063334038e-05 1.05134788707066e-10 2.33839263784884e-05
FAM174C FAM174C vsBoth 2054 3 2 51.9450014573231 5.25153485529958e-12 7.32014680699549e-12 -2.45416095585675 -5.66214405379598 -5.98470579697404 0.0141213758442757 1.49493242138818e-08 2.16781338783926e-09 0.045610523626223 7.65938853634692e-08 1.16303895202822e-08
EIF6 EIF6 vsBoth 2054 3 2 51.9034547464216 5.3617678459969e-12 7.4702905024161e-12 -3.79753508413571 -6.4575398857157 -5.02572750541254 0.000146142097188715 1.06418710055761e-10 5.01527605971744e-07 0.000575540305530848 6.11326223568803e-10 2.34638179107962e-06
COX5A COX5A vsBoth 2054 3 2 51.6841254357341 5.98321708903778e-12 8.32179220918456e-12 -3.47305606624407 -6.27296390335477 -5.27122629473562 0.000514567850430769 3.5423905498277e-10 1.35515261537689e-07 0.00193076518334088 1.97963968925282e-09 6.55594606186885e-07
HSPA9 HSPA9 vsBoth 2054 3 2 51.4016659057152 6.89080671495619e-12 9.56319085232475e-12 -3.51376307331328 -6.28367444340771 -5.21755235505906 0.000441806687617568 3.3066278749617e-10 1.81302985989915e-07 0.00166633198258364 1.85011543195882e-09 8.71238319559567e-07
MZT2B MZT2B vsBoth 2054 3 2 51.3753826527063 6.98196076750196e-12 9.68591938092181e-12 -3.74141882223244 -6.40535157058978 -5.03093173283084 0.00018298428443568 1.50023274233958e-10 4.88101936713115e-07 0.000715001417883823 8.56124760650314e-10 2.28566695182893e-06
ATP1B1 ATP1B1 vsBoth 2054 3 2 51.2900012015589 7.28647955525726e-12 1.01020715304891e-11 -3.85754689790244 -6.46190790229544 -4.92560495771898 0.000114530708952824 1.03391021417139e-10 8.4099753165761e-07 0.000454663824752394 5.94268239859581e-10 3.88398751376783e-06
TIMM13 TIMM13 vsBoth 2054 3 2 51.0761854580578 8.10862562371232e-12 1.12235437193423e-11 -3.6717014153232 -6.35552744079034 -5.06499308144667 0.000240941081476278 2.07712663949137e-10 4.08415183398859e-07 0.000931120342145198 1.17547113419951e-09 1.92168782667606e-06
OSGIN1 OSGIN1 vsBoth 2054 3 2 50.9272558219427 8.73548272141501e-12 1.20786620806209e-11 -3.27749847048307 -6.1304251931805 -5.36165525627255 0.00104731297948014 8.76445203041382e-10 8.24628036611381e-08 0.00381739293549793 4.80321355631963e-09 4.0407407635646e-07
HSPA5 HSPA5 vsBoth 2054 3 2 50.9158104878143 8.7856162927253e-12 1.21454849332199e-11 -3.45850196602979 -6.23249307719405 -5.22306631057074 0.000543188308299642 4.59069833861625e-10 1.75984333710361e-07 0.00203396503107796 2.55289080001558e-09 8.46557349483909e-07
SLC13A5 SLC13A5 vsBoth 2054 3 2 50.8400362482125 9.12486396874173e-12 1.26046789713365e-11 -2.3190389764128 -5.52942608630926 -5.98427103418484 0.0203929230510831 3.21280131834095e-08 2.17361113401459e-09 0.0647555616465499 1.61670317943156e-07 1.16602679956604e-08
RPL31 RPL31 vsBoth 2054 3 2 50.6730418930456 9.91947671504324e-12 1.36842641566597e-11 -2.85871394824386 -5.86985024499463 -5.63741563206416 0.00425362162166779 4.36188953584735e-09 1.72621128286134e-08 0.0145828651993182 2.30071740953785e-08 8.80896292034503e-08
RPL15 RPL15 vsBoth 2054 3 2 50.6268872021992 1.01510537195046e-11 1.39983070121894e-11 -3.2769837305434 -6.11759687995885 -5.33900334436388 0.00104922415009381 9.49970085162511e-10 9.34589205505373e-08 0.00382408573249369 5.19666141191549e-09 4.56289962481084e-07
UQCRB UQCRB vsBoth 2054 3 2 50.292447489639 1.19986887275008e-11 1.65129274297893e-11 -2.60856543660082 -5.69715077424659 -5.77078846003697 0.00909226259255452 1.21826184091565e-08 7.89014736724343e-09 0.0300405151736383 6.26892885548361e-08 4.10065745163981e-08
IGFBP1 IGFBP1 vsBoth 2054 3 2 49.8890931032647 1.4679831784456e-11 2.01513642730776e-11 -2.69764941900034 -5.73755697010187 -5.68451431278224 0.00698309385369809 9.60519750393119e-09 1.31184936479547e-08 0.0233793597150005 4.9717352349588e-08 6.73759492493141e-08
ITIH3 ITIH3 vsBoth 2054 3 2 49.8258764514794 1.51512477786187e-11 2.07894142950453e-11 -2.28251989349278 -5.46512841540006 -5.931899808549 0.0224586643526103 4.62571810212149e-08 2.99449345039522e-09 0.0709264896887192 2.30630191815618e-07 1.59397939641119e-08
NDUFS5 NDUFS5 vsBoth 2054 3 2 49.727059541824 1.59186494777237e-11 2.18283469028795e-11 -3.95940603928473 -6.44346813210297 -4.70814381103709 7.51363980991495e-05 1.1677379834065e-10 2.49982717430321e-06 0.000302682172437332 6.6937885976994e-10 1.12109730820844e-05
EIF5A EIF5A vsBoth 2054 3 2 49.6190408413122 1.68020465135416e-11 2.30237329448669e-11 -2.35483433497765 -5.50504762263332 -5.87495205618279 0.0185309651551982 3.69068489167711e-08 4.22965742761157e-09 0.0590859157808759 1.85078593387938e-07 2.23235567430601e-08
TAF10 TAF10 vsBoth 2054 3 2 49.461154996764 1.81822095277915e-11 2.48804767978913e-11 -3.98850806283403 -6.44560633019891 -4.65962728326978 6.64901434526065e-05 1.15139169766582e-10 3.16782461511266e-06 0.000269020017142637 6.60157128509913e-10 1.41358872491684e-05
PHB PHB vsBoth 2054 3 2 49.440775157972 1.83684319617607e-11 2.51314380865299e-11 -3.43312528700389 -6.1554823480097 -5.12724689532074 0.000596666315748186 7.48493329312236e-10 2.94009845193713e-07 0.00222652975072492 4.11836873394368e-09 1.39561635376763e-06
SSR3 SSR3 vsBoth 2054 3 2 49.1596158647499 2.1140976756342e-11 2.88471723934874e-11 -3.60708164961652 -6.23777073249706 -4.96500161717841 0.000309660240654324 4.43850517492121e-10 6.87004975014895e-07 0.00118574090779893 2.46960248659155e-09 3.19013509293997e-06
LMAN2 LMAN2 vsBoth 2054 3 2 49.0222157325807 2.26444151467599e-11 3.08513253676113e-11 -4.34269272264422 -6.58779985910305 -4.28269130083895 1.40746925209329e-05 4.46391811685956e-11 1.84646262560451e-05 6.0032559886893e-05 2.61047843091202e-10 7.8116627047557e-05
COX6A1 COX6A1 vsBoth 2054 3 2 48.9792985643926 2.31355832724736e-11 3.15012119293756e-11 -2.83178927463939 -5.78402601381968 -5.52818597639617 0.00462883428476068 7.29336562178511e-09 3.23558952693055e-08 0.0158139434969718 3.79862792801308e-08 1.62752801926677e-07
PPIB PPIB vsBoth 2054 3 2 48.8972019754729 2.41050202562725e-11 3.28011118275444e-11 -3.13750945332953 -5.96405963825776 -5.30814450800312 0.00170389779461157 2.46046867934447e-09 1.10746826726211e-07 0.00608194201604075 1.31520702910144e-08 5.38374622346465e-07
ADIRF ADIRF vsBoth 2054 3 2 48.6986437663618 2.66209695122166e-11 3.61887383270496e-11 -2.53189492258647 -5.58367644373103 -5.7003858475154 0.0113447982807092 2.35486631388017e-08 1.19536555837444e-08 0.0370721286804749 1.19251496383565e-07 6.15359276038117e-08
PSMB5 PSMB5 vsBoth 2054 3 2 48.6756836251279 2.69283410699496e-11 3.65898112301155e-11 -3.90030943313075 -6.36661307004255 -4.67337948405198 9.6069821020466e-05 1.93247854641835e-10 2.96283591192735e-06 0.000383767593956588 1.0960454389161e-09 1.32443361826887e-05
POLR2L POLR2L vsBoth 2054 3 2 48.492596179115 2.9509818142712e-11 4.00332919399073e-11 -4.29798584308379 -6.54293504752656 -4.28079514843415 1.72357168691723e-05 6.03230345118171e-11 1.86226722456323e-05 7.30387669570241e-05 3.5071531692917e-10 7.87460645491456e-05
PABPC1 PABPC1 vsBoth 2054 3 2 48.3115928463421 3.23050864401338e-11 4.37771007945154e-11 -2.42182670864627 -5.49661679624355 -5.73872397931483 0.015442712684615 3.87146715509388e-08 9.53925438803138e-09 0.0496800824396243 1.93896518619059e-07 4.93960781591634e-08
PPP1R16A PPP1R16A vsBoth 2054 3 2 48.2475233071737 3.33567270392014e-11 4.51797179686147e-11 -2.08518953337954 -5.2691134525459 -5.92722956794126 0.0370520995988875 1.37084221550175e-07 3.08088133354752e-09 0.114185574931613 6.6305911409891e-07 1.63859576609577e-08
GRHPR GRHPR vsBoth 2054 3 2 48.0811035074075 3.62510868247905e-11 4.90476956689707e-11 -4.55317159977647 -6.62800122211672 -3.97726671276 5.28431345223078e-06 3.40262654527102e-11 6.97119594146225e-05 2.32608308358165e-05 1.99808812675673e-10 0.000281519513037117
LDHA LDHA vsBoth 2054 3 2 48.0710435774727 3.64338878775826e-11 4.92762934085317e-11 -3.02154609444023 -5.86084547814979 -5.32741327436522 0.00251487347204999 4.60516360185220e-09 9.96213190094754e-08 0.00881744445720814 2.42627421171965e-08 4.85539685539301e-07
NDUFA2 NDUFA2 vsBoth 2054 3 2 47.9768366607459 3.81911107462636e-11 5.16293684928978e-11 -3.08778591831704 -5.89592660369243 -5.27252018426005 0.00201653682973612 3.7258457066639e-09 1.34563032640823e-07 0.0071443819601627 1.97318931505565e-08 6.51173229403356e-07
CTSA CTSA vsBoth 2054 3 2 47.8051540782772 4.16143090965228e-11 5.62101134483278e-11 -3.39591851152446 -6.06389347290974 -5.02595139126281 0.000683987195503555 1.32865174315948e-09 5.00942774045307e-07 0.00253733975637775 7.20634253973558e-09 2.34407573872013e-06
RPL14 RPL14 vsBoth 2054 3 2 47.6706537841155 4.4509124979524e-11 6.00518868942842e-11 -2.80665452338514 -5.7141982938639 -5.44513356475597 0.00500588969364882 1.10222413062321e-08 5.17665270255882e-08 0.0170262257942195 5.68674058288151e-08 2.57394255465048e-07
PDIA3 PDIA3 vsBoth 2054 3 2 47.5557129809022 4.7142014239513e-11 6.35030872308208e-11 -3.05720693430085 -5.86001228701128 -5.26161498787186 0.00223409985139616 4.62832923613931e-09 1.42795540103095e-07 0.00787797085122063 2.4379755323601e-08 6.89964239247546e-07
GADD45GIP1 GADD45GIP1 vsBoth 2054 3 2 47.4826907753195 4.88950286771489e-11 6.58445652923604e-11 -4.27861137491444 -6.48553823006552 -4.21021082545008 1.88062883143807e-05 8.84155761928723e-11 2.55132494196138e-05 7.94829455567596e-05 5.09513489925027e-10 0.000106714977478906
S100A10 S100A10 vsBoth 2054 3 2 47.0927379723335 5.94212632664280e-11 7.97361484760484e-11 -2.98336028359554 -5.7965759644617 -5.27809752714238 0.00285102169907655 6.76825345136493e-09 1.30531991485322e-07 0.00994678524099769 3.53126267027736e-08 6.32506562066644e-07
TMA7 TMA7 vsBoth 2054 3 2 46.7901325612729 6.91276527538531e-11 9.25724816319941e-11 -3.56147500464154 -6.10805026897316 -4.80875489721074 0.000368777220958176 1.00855591017437e-09 1.51873283480543e-06 0.00140209022430796 5.51241575596323e-09 6.90825674055269e-06
MYDGF MYDGF vsBoth 2054 3 2 46.7810522524123 6.94422165164473e-11 9.29797370496348e-11 -4.37472293013034 -6.49121023235634 -4.04742733467249 1.21586811190178e-05 8.51495576008245e-11 5.17836502938395e-05 5.21568455774169e-05 4.91247447697064e-10 0.000211328011921726
NDUFB7 NDUFB7 vsBoth 2054 3 2 46.7568478955172 7.02877245374048e-11 9.40905931899847e-11 -4.05770867084384 -6.35195176549466 -4.36277092765555 4.9556532285973e-05 2.12599993438464e-10 1.28425394807311e-05 0.000202547134683813 1.20206204715761e-09 5.49793933952225e-05
ITGB1 ITGB1 vsBoth 2054 3 2 46.7236624530469 7.14637186471822e-11 9.56360608396191e-11 -5.52406995606893 -6.81698111057237 -2.57490673107107 3.31235476045158e-08 9.29734834573523e-12 0.0100267120446559 1.66515616346013e-07 5.60876230935057e-11 0.0329634702686425
COX7C COX7C vsBoth 2054 3 2 46.6524653705683 7.40535463342772e-11 9.90423050176459e-11 -2.71462108113129 -5.61462473114172 -5.42796834764666 0.00663516401875034 1.96989289686992e-08 5.69991447831983e-08 0.0222685815317365 1.00204007321331e-07 2.82557968890272e-07
PCBP2 PCBP2 vsBoth 2054 3 2 46.5555944466469 7.77286482375391e-11 1.0390287869265e-10 -3.07469265005155 -5.82722225473411 -5.16983185666392 0.00210719581571802 5.63575352025086e-09 2.34304712733148e-07 0.00745521932720216 2.95368851641962e-08 1.11855661793415e-06
GPAA1 GPAA1 vsBoth 2054 3 2 46.4692421632044 8.11581754924746e-11 1.08397695216457e-10 -3.8476563415416 -6.23868795762187 -4.53313165357391 0.000119253174976888 4.41256206942424e-10 5.81155672658335e-06 0.000473079645599044 2.45623952783930e-09 2.55068324488598e-05
COX8A COX8A vsBoth 2054 3 2 46.1887188877745 9.33785509869539e-11 1.24448790036983e-10 -4.15910969367982 -6.37005583741892 -4.21330615919024 3.1949044993824e-05 1.88959394274644e-10 2.51659571082375e-05 0.000132525522137863 1.07196096863258e-09 0.0001052882536932
GABARAP GABARAP vsBoth 2054 3 2 45.6378156611436 1.229912586987e-10 1.63266629852459e-10 -4.90999653231723 -6.61969279939797 -3.31893679161474 9.10780035237358e-07 3.59946102310688e-11 0.000903608805834739 4.19790165360192e-06 2.11148507221591e-10 0.00331568448264194
TMED9 TMED9 vsBoth 2054 3 2 45.4720776088216 1.33617643100337e-10 1.77174545608643e-10 -3.92244119157694 -6.22721060744392 -4.3772604519902 8.76562927376946e-05 4.74812666666805e-10 1.20180331079867e-05 0.000351038157017858 2.6392856675757e-09 5.15795412359943e-05
DDX5 DDX5 vsBoth 2054 3 2 45.3398976956059 1.42746776682787e-10 1.89026091066812e-10 -3.86513485093314 -6.19362093926582 -4.41879533732281 0.000111027839471261 5.87975345317894e-10 9.92525806800791e-06 0.000441273364482101 3.25341679626913e-09 4.28102301647838e-05
EDF1 EDF1 vsBoth 2054 3 2 45.0276717048237 1.6686502690722e-10 2.20471454364903e-10 -4.11921906415493 -6.29507520010855 -4.14737480064819 3.80158603724928e-05 3.07250869936823e-10 3.36309268051539e-05 0.000156760096943494 1.72328102570966e-09 0.000139252842986348
NDUFS6 NDUFS6 vsBoth 2054 3 2 44.9147560197525 1.76556882702487e-10 2.33034657314652e-10 -2.59566468107276 -5.46668260646966 -5.37041717236977 0.00944081494217528 4.58536025031985e-08 7.85547072706275e-08 0.0311416830768346 2.28662728822052e-07 3.85516750462086e-07
MICOS13 MICOS13 vsBoth 2054 3 2 44.8214778260535 1.84986380398699e-10 2.4396158482105e-10 -3.47739189233592 -5.97376425064478 -4.71345732988267 0.000506317184587168 2.31840765120081e-09 2.4354874378181e-06 0.00190050610244686 1.24161283430895e-08 1.0934929071989e-05
CEBPD CEBPD vsBoth 2054 3 2 44.7816493056398 1.88707172761853e-10 2.48794847123272e-10 -3.77572486657183 -6.12366425048384 -4.45134060917975 0.000159543019714468 9.14474920759382e-10 8.53358615421009e-06 0.000626044010574582 5.00678700576795e-09 3.69638945018443e-05
FTCD FTCD vsBoth 2054 3 2 44.6918315606445 1.97374972965649e-10 2.60049235129688e-10 -2.4802026788847 -5.38410506336971 -5.42671431344939 0.0131307721156008 7.28059705900523e-08 5.74008928136311e-08 0.0425673390475235 3.5837317827359e-07 2.84494220942195e-07
NUCB1 NUCB1 vsBoth 2054 3 2 44.6860000913093 1.97951305825377e-10 2.60769963614509e-10 -2.57026603980944 -5.44094223782473 -5.36887673497432 0.0101620441702071 5.29994980642482e-08 7.92285450724368e-08 0.0333868616041076 2.63216905373129e-07 3.88748874224964e-07
CENPX CENPX vsBoth 2054 3 2 44.5289842032153 2.14118374577513e-10 2.81733870164985e-10 -3.91103146607414 -6.17613676388288 -4.30394450619854 9.19027968555024e-05 6.5689090184055e-10 1.67783707293529e-05 0.00036743827529246 3.62569653613291e-09 7.1195349629503e-05
UBD UBD vsBoth 2054 3 2 44.4913612933269 2.18184376537346e-10 2.86956556415535e-10 -6.15884553387438 -6.58272105505583 -1.00034435105402 7.32771554520207e-10 4.61915284850026e-11 0.317143890807175 4.03447579407649e-09 2.70002057620072e-10 0.871650055570484
FCGRT FCGRT vsBoth 2054 3 2 44.3682733850337 2.3203411851346e-10 3.04946397833656e-10 -3.19111996120648 -5.79709402815156 -4.90463202396878 0.00141722422977551 6.74738643452369e-09 9.36026468810065e-07 0.00510332808857947 3.52217715619968e-08 4.309981031899e-06
PRDX5 PRDX5 vsBoth 2054 3 2 44.2725674209714 2.4340760025674e-10 3.19657711915648e-10 -2.59707575482739 -5.4400108611432 -5.31884918486591 0.00940211855693637 5.32773230841091e-08 1.04425648644426e-07 0.0310180507409118 2.64519419518065e-07 5.08226746909603e-07
CD151 CD151 vsBoth 2054 3 2 43.9471640105166 2.86414227440557e-10 3.75305764784048e-10 -4.07652824935822 -6.22216769291168 -4.09030043925933 4.57131041333909e-05 4.90332537130257e-10 4.3081475840769e-05 0.000187288585379413 2.72347630076706e-09 0.000176933102583284
SNRPD2 SNRPD2 vsBoth 2054 3 2 43.892574747244 2.94339464469632e-10 3.85548734704959e-10 -4.56920815101702 -6.41336616614114 -3.55384819142555 4.89570377596527e-06 1.42341077623443e-10 0.000379638284576514 2.1591222118145e-05 8.12922167838255e-10 0.00144069889972485
ASPH ASPH vsBoth 2054 3 2 43.5827004175226 3.43666223961879e-10 4.49267914612914e-10 -2.98213691833891 -5.64231159535134 -4.99675085966317 0.00286243951891722 1.67782093268838e-08 5.8304314978004e-07 0.00998388835075765 8.57145823571146e-08 2.71951716103732e-06
ANAPC11 ANAPC11 vsBoth 2054 3 2 43.5797853354006 3.44167496818716e-10 4.49857126212696e-10 -3.76388481847947 -6.05995408801709 -4.35557351958276 0.000167293962688131 1.36160408170872e-09 1.32718960750323e-05 0.000655399608011576 7.38036009853807e-09 5.67127523943569e-05
SPINK1 SPINK1 vsBoth 2054 3 2 43.0707587967727 4.43918824290341e-10 5.78329384851457e-10 -5.13977438242768 -6.51960978063383 -2.7208772810874 2.75068550514217e-07 7.04905323973787e-11 0.00651089272850212 1.30765250524097e-06 4.08385454080008e-10 0.0218730998717876
TXNRD1 TXNRD1 vsBoth 2054 3 2 43.0578297191096 4.4679785053022e-10 5.82037519071502e-10 -3.37497889077854 -5.83738540673736 -4.64734649807944 0.000738213530517695 5.30263404364698e-09 3.36232122605737e-06 0.00273134721825322 2.78396475423097e-08 1.49841298959215e-05
ENO1 ENO1 vsBoth 2054 3 2 42.8637151294088 4.92337054088072e-10 6.40563694586293e-10 -3.12041974417242 -5.68889049599916 -4.83315812345378 0.0018059350139662 1.27867427745979e-08 1.34383963104564e-06 0.00642771203240117 6.57161217235919e-08 6.13350824980559e-06
MRPS21 MRPS21 vsBoth 2054 3 2 42.8265205732114 5.01578852991862e-10 6.52349431253612e-10 -3.8959053182069 -6.08485353322963 -4.16341781271931 9.78326046305577e-05 1.16597850538031e-09 3.13518908948877e-05 0.000390472909387889 6.35580416571138e-09 0.000130154370015407
PRDX6 PRDX6 vsBoth 2054 3 2 42.6669592368235 5.43234723144893e-10 7.05959188921171e-10 -4.66795345892425 -6.37672282545035 -3.30853894276957 3.04214787226184e-06 1.80917454946367e-10 0.000937841409181482 1.35869639622869e-05 1.02771109403706e-09 0.00343581006165186
RPS21 RPS21 vsBoth 2054 3 2 42.3591125272651 6.33629787373982e-10 8.21691736217109e-10 -2.72782656270363 -5.43656342521204 -5.07687763342604 0.00637531183784406 5.43180095681003e-08 3.83687797976832e-07 0.0214345641591435 2.69555170572455e-07 1.8075076387233e-06
SERPINF1 SERPINF1 vsBoth 2054 3 2 42.1553617322779 7.0158372919477e-10 9.08424333872973e-10 -3.9073764693425 -6.05613871161116 -4.0899645276246 9.33037169685938e-05 1.394277843734e-09 4.31439167256795e-05 0.000372922379733408 7.55425157021503e-09 0.000177175276029443
GAS5 GAS5 vsBoth 2054 3 2 42.1432374693559 7.05849739485212e-10 9.13881554301843e-10 -2.08919558275004 -5.01947911662893 -5.46116029497306 0.0366901209081325 5.18117774155004e-07 4.73032690778453e-08 0.113138410201025 2.4231092601472e-06 2.35730576799894e-07
COX4I1 COX4I1 vsBoth 2054 3 2 42.0583511034947 7.36453107270006e-10 9.52880579975063e-10 -2.19193870418872 -5.08411715436111 -5.39481033120688 0.0283839328943663 3.69339927424551e-07 6.85959736066662e-08 0.0886183396151013 1.74233061683952e-06 3.38139827367096e-07
SNHG25 SNHG25 vsBoth 2054 3 2 41.965317505219 7.71519821259086e-10 9.97672339712738e-10 -3.75787746022352 -5.97741754066393 -4.21469040679007 0.000171360758065007 2.26702612754255e-09 2.50121058128515e-05 0.000671022624486746 1.21524419281764e-08 0.000104670336953756
TXNDC17 TXNDC17 vsBoth 2054 3 2 41.855047471021 8.15252091729265e-10 1.05353469061172e-09 -3.57016999170249 -5.88060382328707 -4.37501865198198 0.000356749639763888 4.08772506306727e-09 1.21422095452148e-05 0.00135848813768075 2.15945699416232e-08 5.20993342424663e-05
ISG15 ISG15 vsBoth 2054 3 2 41.6787383010933 8.90383229848404e-10 1.1492899077669e-09 -5.33113822032019 -6.4499421045721 -2.2479523118327 9.75990960239516e-08 1.11892887859117e-10 0.0245792309400613 4.76047618326467e-07 6.41905205940941e-10 0.0772788840357022
TAGLN2 TAGLN2 vsBoth 2054 3 2 41.6747664187378 8.92153235550393e-10 1.15140756979149e-09 -5.44263672497276 -6.45516753041834 -2.05661811357864 5.24976378340304e-08 1.08099250914105e-10 0.0397229744693802 2.60876890727424e-07 6.20630619905365e-10 0.121959647097609
BSG BSG vsBoth 2054 3 2 41.6364069948067 9.09429626128464e-10 1.17310884506974e-09 -2.53921829928818 -5.28845760933749 -5.1445499074593 0.0111100476242809 1.23352067473737e-07 2.68162958359253e-07 0.0363469387926312 5.98170147490785e-07 1.27565627052718e-06
PSME2 PSME2 vsBoth 2054 3 2 41.6356581602568 9.09770196044533e-10 1.1734631013125e-09 -3.28461114696948 -5.72190286819843 -4.59793732698681 0.00102123209124657 1.0533752832122e-08 4.26694299727387e-06 0.00372632443683015 5.4380139127262e-08 1.88884726031566e-05
ANGPTL3 ANGPTL3 vsBoth 2054 3 2 41.6140257367952 9.19663872706834e-10 1.18579468763156e-09 -3.40207788964259 -5.78304474195878 -4.49862667622292 0.000668755750487497 7.3360541114506e-09 6.83938387421375e-06 0.00248300402408724 3.82008127102288e-08 2.98509694124862e-05
GPI GPI vsBoth 2054 3 2 41.0612995600568 1.21241720494676e-09 1.55739689470424e-09 -4.72472721531047 -6.29801886979891 -3.0615583804411 2.30424451386297e-06 3.01473820045998e-10 0.00220188048747932 1.0363004427426e-05 1.69180950950109e-09 0.00777080512500486
NDUFA4 NDUFA4 vsBoth 2054 3 2 41.0027727243914 1.24842090255591e-09 1.60295082120382e-09 -3.87028396612968 -5.9802862216929 -4.01738793543843 0.000108708653600521 2.2274587949879e-09 5.88468047586356e-05 0.000432258017591343 1.19453626229635e-08 0.00023929094583722
LSM4 LSM4 vsBoth 2054 3 2 40.7135755050576 1.4426447838032e-09 1.84939537332962e-09 -3.15744018379369 -5.60901021043182 -4.61961415055867 0.00159160886771341 2.03487019857035e-08 3.844543223762e-06 0.00570108528258071 1.0341642264782e-07 1.70586135733306e-05
ATP5PD ATP5PD vsBoth 2054 3 2 40.6493982867714 1.48968798734194e-09 1.9084650077559e-09 -2.88765743189174 -5.45356163321932 -4.82007981742372 0.00388122322858182 4.93708230464172e-08 1.43500796169335e-06 0.0133744854498427 2.45817824403718e-07 6.53849781527391e-06
CISD3 CISD3 vsBoth 2054 3 2 40.543446607946 1.57073322553592e-09 2.01055660516704e-09 -3.17159347317495 -5.60863876854097 -4.59342480907188 0.00151605069611714 2.03924154314508e-08 4.36030172222143e-06 0.00543999053697139 1.03628256975288e-07 1.92900232332836e-05
UQCRH UQCRH vsBoth 2054 3 2 39.9793953343733 2.08249807306552e-09 2.65473751491934e-09 -3.96600226003167 -5.96818036732572 -3.8226359150174 7.30881694139518e-05 2.39914076435271e-09 0.000132032659334612 0.000294733663328184 1.28363595239182e-08 0.000522191983409478
NDUFS2 NDUFS2 vsBoth 2054 3 2 39.9698215405297 2.09249067437621e-09 2.66709382905021e-09 -4.017049706169 -5.98907608912484 -3.7690480247322 5.89312974002308e-05 2.11036422161859e-09 0.000163871358656523 0.000239596314366372 1.13329025273821e-08 0.000642336430057851
EIF4A1 EIF4A1 vsBoth 2054 3 2 39.9092474578165 2.15683551481323e-09 2.74871418086625e-09 -3.24094198312743 -5.61548228630056 -4.4810261577389 0.00119135427824409 1.96014737779771e-08 7.42850052343295e-06 0.00432018402946875 9.97381185949147e-08 3.23226283333402e-05
GALK1 GALK1 vsBoth 2054 3 2 39.7732378436103 2.30861300886507e-09 2.9391956721822e-09 -3.10000035392553 -5.53243934664452 -4.58238641634604 0.00193520411401666 3.15807663321615e-08 4.59699413869475e-06 0.00686815656331591 1.58947901207958e-07 2.03036893629022e-05
GDF15 GDF15 vsBoth 2054 3 2 39.65399350796 2.45044363326455e-09 3.11798190315858e-09 -4.57473851692887 -6.16987856618066 -3.09633008190462 4.76815122201844e-06 6.83424597412396e-10 0.00195932120294406 2.10396013430473e-05 3.76929322677973e-09 0.00694843066199479
ABCC2 ABCC2 vsBoth 2054 3 2 39.6387956441986 2.46913531597912e-09 3.14154086531525e-09 -2.77687853367483 -5.34163740878793 -4.8139954584356 0.00548836853328573 9.21107556155273e-08 1.47942170827652e-06 0.018586108578856 4.49794000037523e-07 6.7366524216163e-06
JTB JTB vsBoth 2054 3 2 39.6252705290417 2.48588957268453e-09 3.16217947358784e-09 -4.15513349922582 -6.02542064230879 -3.5870023549075 3.25097669391972e-05 1.68670363280791e-09 0.000334501303918323 0.000134774680043819 9.09899357660287e-09 0.0012767225340394
TPI1 TPI1 vsBoth 2054 3 2 39.6056327919923 2.51041842126635e-09 3.19292497318868e-09 -4.32651650530005 -6.08731780069951 -3.39191384283658 1.51485973564673e-05 1.14817921088371e-09 0.000694062610510639 6.44728753383822e-05 6.26145634677814e-09 0.00257340553515395
PARK7 PARK7 vsBoth 2054 3 2 39.4879294234797 2.66259477116694e-09 3.38429658936411e-09 -2.53717409540776 -5.19007846718106 -4.96740445425176 0.0111751364781485 2.10205479349576e-07 6.78549714827813e-07 0.0365411271645557 1.0062398579715e-06 3.15230783897053e-06
ATP5MG ATP5MG vsBoth 2054 3 2 39.3770545389571 2.81437037146632e-09 3.57389290214175e-09 -4.13913195030118 -6.0053750351593 -3.57899425136502 3.48622404789975e-05 1.90890142768914e-09 0.000344919054202231 0.000144199048209965 1.0266157630723e-08 0.00131491043237508
NCL NCL vsBoth 2054 3 2 39.3382241193776 2.86954585122105e-09 3.64213950276941e-09 -4.31224825733226 -6.06685946412771 -3.38002340784634 1.61602833777662e-05 1.30435595440894e-09 0.000724796566485113 6.8669759395607e-05 7.07983755585949e-09 0.00268365216282422
PCBP1 PCBP1 vsBoth 2054 3 2 38.9317508466784 3.5162335889446e-09 4.45341206667554e-09 -4.20644861013179 -6.00552048981962 -3.45794570971926 2.59415038650853e-05 1.90719076258041e-09 0.000544311059284774 0.00010844399156716 1.02580393262604e-08 0.00203801953039597
ATP5F1E ATP5F1E vsBoth 2054 3 2 38.9259023019804 3.52653106257192e-09 4.46550069656538e-09 -2.13215783707493 -4.90654911042395 -5.17615990487694 0.0329938732796896 9.26927874837313e-07 2.26499351433887e-07 0.102297254378027 4.26924244709681e-06 1.08240881963346e-06
PC PC vsBoth 2054 3 2 38.8106545064302 3.73571257578748e-09 4.72835995723428e-09 -3.68009956901895 -5.77935235279323 -3.99079809348633 0.000233142901538515 7.49887297221058e-09 6.58513240268592e-05 0.000902694198182834 3.90247471002795e-08 0.000266604550716029
RPL10A RPL10A vsBoth 2054 3 2 38.4391354635818 4.49829351135543e-09 5.6818533130869e-09 -2.57149661142522 -5.16248424460565 -4.8548289397258 0.0101260006293902 2.43693891771301e-07 1.20490708349905e-06 0.033281206634584 1.16142308946233e-06 5.51568631706775e-06
PUF60 PUF60 vsBoth 2054 3 2 38.3033780052347 4.81423346043770e-09 6.07574630607398e-09 -2.58697175297156 -5.16552113949956 -4.83252221969436 0.00968235291608964 2.39769926294235e-07 1.34814059628273e-06 0.0318951039090926 1.14304227341615e-06 6.15203743829809e-06
CCT3 CCT3 vsBoth 2054 3 2 38.2400723997016 4.96905478092036e-09 6.26846947481808e-09 -3.66016677959503 -5.74004808176182 -3.95447563864351 0.000252051139106319 9.46496741216014e-09 7.67026863070939e-05 0.000972434230609145 4.90263394292268e-08 0.000308723620997695
RNASEK RNASEK vsBoth 2054 3 2 37.9704978622967 5.68605624942693e-09 7.16433425480045e-09 -2.88541042047509 -5.325175209228 -4.58814385393435 0.00390903689476891 1.00855776330008e-07 4.47204444630636e-06 0.0134630525143986 4.91133829163604e-07 1.97569531151788e-05
ASL ASL vsBoth 2054 3 2 37.9097493099835 5.86141582023226e-09 7.38214833240292e-09 -3.4925911332746 -5.64332861083488 -4.078696200319 0.000478358335071241 1.66793558425982e-08 4.52889724414215e-05 0.00179953345789137 8.52351851675862e-08 0.000185625459657036
TOMM7 TOMM7 vsBoth 2054 3 2 37.8370563866711 6.07837653839172e-09 7.65214975079365e-09 -3.93005145000504 -5.83603342244731 -3.64452767808028 8.49276870070811e-05 5.34581769424792e-09 0.000267883307097765 0.000340621179820873 2.80548160533694e-08 0.00103109801222536
SERBP1 SERBP1 vsBoth 2054 3 2 37.5755258145682 6.92752723834144e-09 8.70760522203166e-09 -2.99134046846028 -5.36537146600986 -4.47112438757086 0.00277755623673862 8.07827904507089e-08 7.78094235418599e-06 0.00970175796682897 3.96070208900803e-07 3.37869782940388e-05
COX7B COX7B vsBoth 2054 3 2 37.4276633769314 7.45909541246614e-09 9.36782370926234e-09 -3.20910085677915 -5.47539675577854 -4.28091976883342 0.00133150776499289 4.36532420018553e-08 1.86122455859414e-05 0.00480654699990355 2.18031078454081e-07 7.87150281850079e-05
TUBB TUBB vsBoth 2054 3 2 37.4149099772021 7.50681180002606e-09 9.42508979774685e-09 -3.80039120448098 -5.75807993697911 -3.73491185416122 0.000144467835664169 8.50760682757037e-09 0.000187780947016531 0.000569122479443274 4.41436512571054e-08 0.000732957928810889
SSR2 SSR2 vsBoth 2054 3 2 37.3909097486694 7.59743706867067e-09 9.53752751651123e-09 -3.2264709276234 -5.48260938115158 -4.26287342584259 0.00125326963273979 4.19097712547192e-08 2.01814845500718e-05 0.00453342444639545 2.09548856273596e-07 8.50765177759682e-05
NDUFB8 NDUFB8 vsBoth 2054 3 2 37.2187410430797 8.28043344458237e-09 1.03876070477786e-08 -3.94271062092141 -5.80640268873507 -3.56724985590517 8.0565843418692e-05 6.38293416144334e-09 0.000360747474733638 0.000323710550252367 3.33602830737457e-08 0.00137309659014968
C19orf53 C19orf53 vsBoth 2054 3 2 37.1438632868685 8.59631990378788e-09 1.07785604881145e-08 -3.48901883809327 -5.60143708509322 -4.0081337936219 0.000484796982214439 2.12581946601756e-08 6.12004473151189e-05 0.00182320054302412 1.07931102804276e-07 0.000248386345143328
RAB5IF RAB5IF vsBoth 2054 3 2 36.7438253294649 1.04997681105906e-08 1.31328277548545e-08 -2.99001895945515 -5.32330618249443 -4.39618630510604 0.00278960131577765 1.01898015580667e-07 1.10169384529577e-05 0.00974182875271569 4.96114443399904e-07 4.73866796913926e-05
MYL12B MYL12B vsBoth 2054 3 2 36.7056414501585 1.07021548802297e-08 1.33850269343291e-08 -4.31102214679596 -5.90870297924199 -3.09152763927093 1.62501627302343e-05 3.44811763579583e-09 0.00199129443125949 6.90401782107589e-05 1.82933526917287e-08 0.00705740208438039
CLTC CLTC vsBoth 2054 3 2 36.5973414991649 1.12976539301713e-08 1.4115920054857e-08 -3.1389064575258 -5.39621471093766 -4.26187832698288 0.00169579572007792 6.8061493321854e-08 2.02715811716421e-05 0.00605386964328533 3.35634902283364e-07 8.54351408770966e-05
AC008760.2 AC008760.2 vsBoth 2054 3 2 36.3609015296342 1.27154154472269e-08 1.587174954751e-08 -5.03519260992448 -6.02789993668942 -2.00554554187745 4.77368591932739e-07 1.66103831949123e-09 0.0449047571376811 2.23704844147475e-06 8.96718051170243e-09 0.137241122671645
RRBP1 RRBP1 vsBoth 2054 3 2 36.3582383427756 1.27323584890054e-08 1.58917836772577e-08 -2.68605164183958 -5.13144769233087 -4.59133368871531 0.00723019129267127 2.8752213105034e-07 4.40422521240941e-06 0.0241685623599813 1.36571003851796e-06 1.94775828852653e-05
CERS2 CERS2 vsBoth 2054 3 2 36.1942707238459 1.38201887366609e-08 1.72314214781488e-08 -3.54830521170501 -5.5785620419535 -3.85924348873911 0.000387718658354816 2.42514978741427e-08 0.000113738571455615 0.00146961364370833 1.22725381184886e-07 0.000451659825915781
AKR1C1 AKR1C1 vsBoth 2054 3 2 36.0939414347877 1.45311572439117e-08 1.8107728752374e-08 -5.90021204906576 -5.608457570258 0.324336106534505 3.63034688264294e-09 2.04137729723368e-08 0.745683586774517 1.92441212986997e-08 1.03726454278089e-07 1
TMEM259 TMEM259 vsBoth 2054 3 2 35.9186771267932 1.58620152574854e-08 1.97537035354941e-08 -3.69396391771407 -5.62891867878421 -3.6893019894897 0.000220785144608904 1.81342864357999e-08 0.000224870168490523 0.00085705909385402 9.24478816699113e-08 0.000872120045096325
AHSG AHSG vsBoth 2054 3 2 35.9075217809377 1.59507355870464e-08 1.98628010990887e-08 -2.84786185767571 -5.20225799717859 -4.42988008983148 0.00440140252291053 1.96881645801947e-07 9.42854987664318e-06 0.0150692487022313 9.43965773798939e-07 4.07160070879595e-05
SLC9A3R1 SLC9A3R1 vsBoth 2054 3 2 35.8576001303136 1.63538897098109e-08 2.03591340521717e-08 -3.2274530514283 -5.40404373143594 -4.11669295176938 0.00124897534992788 6.515504819414e-08 3.84347569764562e-05 0.00451949360340018 3.21613187950168e-07 0.000158372190821626
ACAA2 ACAA2 vsBoth 2054 3 2 35.624519997029 1.83752718295049e-08 2.2838827872459e-08 -1.98108097846087 -4.65513693048425 -4.98630818393237 0.0475821930700284 3.23765462189606e-06 6.15439482523487e-07 0.145111035494316 1.44361239479541e-05 2.86747794707636e-06
HM13 HM13 vsBoth 2054 3 2 35.5762135376335 1.88244972746153e-08 2.33906405180181e-08 -3.73390190331341 -5.6268255614205 -3.61347971534897 0.000188535951774878 1.83556180956232e-08 0.000302115000930425 0.000735792281949706 9.35481685696797e-08 0.00115778967894888
PHPT1 PHPT1 vsBoth 2054 3 2 35.0914208784243 2.39880405979973e-08 2.97071099848267e-08 -3.56466776490735 -5.52532913769228 -3.73190870140125 0.000364317367640459 3.28868494078877e-08 0.000190034381059753 0.00138616724482717 1.65374612482969e-07 0.000741409424069288
RPS24 RPS24 vsBoth 2054 3 2 35.0517166474647 2.44690123069687e-08 3.02943191188824e-08 -2.37339276876263 -4.87935492463751 -4.69142885140756 0.0176255100699519 1.06433379143852e-06 2.71303619562793e-06 0.0563115337698142 4.8857806807709e-06 1.21436585902251e-05
CHCHD2 CHCHD2 vsBoth 2054 3 2 35.0188883350093 2.48739648831662e-08 3.0791393924654e-08 -3.36075010620613 -5.42581670385945 -3.91648994891075 0.000777311186901883 5.76901385696798e-08 8.98475599053517e-05 0.00286789195775129 2.85900016232987e-07 0.00035947482193245
MASP2 MASP2 vsBoth 2054 3 2 34.9869612309858 2.52742280260143e-08 3.12716513905965e-08 -2.94162928720634 -5.20762347966867 -4.27075769614923 0.0032649052144828 1.91274550792105e-07 1.94809974661709e-05 0.0113249109663757 9.17858683703177e-07 8.22391251365547e-05
ROMO1 ROMO1 vsBoth 2054 3 2 34.9342085296885 2.59497395279299e-08 3.20940694029495e-08 -3.86048777875778 -5.64157571440183 -3.41246282693728 0.000113160900833825 1.68500912021796e-08 0.000643787067161648 0.000449540889743344 8.60645619740771e-08 0.00239430762234697
DUSP23 DUSP23 vsBoth 2054 3 2 34.8156208608734 2.75349307163895e-08 3.40191354504907e-08 -3.63907342318714 -5.54280339239629 -3.62993644394504 0.000273620783827006 2.97667026975857e-08 0.000283491013996459 0.00105238763010387 1.50010063001667e-07 0.00108895395901329
PSMC5 PSMC5 vsBoth 2054 3 2 34.8093946378267 2.76207835919491e-08 3.41228368484781e-08 -4.47878309949467 -5.83138164527146 -2.64707093248122 7.50697635384766e-06 5.49702954011752e-09 0.0081192320497938 3.26557313243117e-05 2.88305745111059e-08 0.026977707638249
UQCRQ UQCRQ vsBoth 2054 3 2 34.5779808847483 3.10089351801541e-08 3.82554599976446e-08 -4.68989167515313 -5.85579672792406 -2.31149496081341 2.7334972143999e-06 4.74728584177825e-09 0.0208055311838915 1.22333822525274e-05 2.49882937280102e-08 0.065991796155138
ATP6V0C ATP6V0C vsBoth 2054 3 2 34.5751818100671 3.1052363725678e-08 3.83063818703844e-08 -2.65900789172906 -5.02719623770447 -4.4484477835884 0.00783711272389831 4.97702976641322e-07 8.64930694565193e-06 0.0260759883167285 2.32934310440556e-06 3.744606572396e-05
SRP14 SRP14 vsBoth 2054 3 2 34.5584766244556 3.13128176942768e-08 3.86196481868009e-08 -3.11437360884101 -5.27737358490099 -4.08765026715152 0.00184335913581686 1.31048548208227e-07 4.35764416412458e-05 0.00655450853563827 6.348286434859e-07 0.000178865072330265
KRTCAP2 KRTCAP2 vsBoth 2054 3 2 34.5206687225236 3.19103840517479e-08 3.93457489492764e-08 -2.61890175774942 -5.00103584502036 -4.47264067147803 0.00882133482492788 5.70231084606561e-07 7.72595424914575e-06 0.0291945539306504 2.66146108858192e-06 3.35644768994122e-05
SEC61B SEC61B vsBoth 2054 3 2 34.498982032248 3.22582821402634e-08 3.97664442344228e-08 -4.27690209515476 -5.75773957015612 -2.8755337652155 1.89512097913777e-05 8.52477369000004e-09 0.0040334500301213 8.00622680053235e-05 4.42237268019532e-08 0.0138634554209588
SEM1 SEM1 vsBoth 2054 3 2 34.4552266160244 3.29717959858275e-08 4.06347701775475e-08 -2.59300107346494 -4.98252838078337 -4.48529970940948 0.00951424736227367 6.27587822391928e-07 7.28115150483665e-06 0.0313656506448582 2.92247798958988e-06 3.17193753093593e-05
CD81 CD81 vsBoth 2054 3 2 34.3720075911488 3.43726792634623e-08 4.23407074252491e-08 -2.55302019287062 -4.95470992168547 -4.50621919890601 0.0106793304639741 7.24382741081345e-07 6.59929161916712e-06 0.0350096968350376 3.35819650896724e-06 2.88425634225318e-05
ERGIC3 ERGIC3 vsBoth 2054 3 2 34.3665411438487 3.44667559911412e-08 4.2453653766497e-08 -3.61778652456192 -5.50792316060215 -3.60418609107216 0.000297133311204192 3.63091819550243e-08 0.000313132648794362 0.00113912642797969 1.82135170621249e-07 0.00119857138160556
NDUFA13 NDUFA13 vsBoth 2054 3 2 34.0544680270423 4.02871203438191e-08 4.95199332531154e-08 -2.98848675023473 -5.18441886573892 -4.14366059073642 0.00280362656212807 2.16689448793251e-07 3.41805516836652e-05 0.00979011559244093 1.03620833459501e-06 0.000141494166872315
MTDH MTDH vsBoth 2054 3 2 33.7661055772933 4.65353876689756e-08 5.7097611621421e-08 -2.96213378112325 -5.15510107109026 -4.13726439074255 0.00305515007896874 2.53494163357287e-07 3.51471045233391e-05 0.0106313219178088 1.20722778328711e-06 0.000145330171127801
HNRNPK HNRNPK vsBoth 2054 3 2 33.7068830658127 4.79339635372004e-08 5.87771525603265e-08 -2.94451869406771 -5.14250735274704 -4.14586137538716 0.00323457405417326 2.71095828695329e-07 3.38538607316077e-05 0.011225046050819 1.28912701757219e-06 0.000140164547597986
FDPS FDPS vsBoth 2054 3 2 33.319743804931 5.81714063673927e-08 7.11783792432701e-08 -2.41866208749715 -4.82131734803092 -4.50316782202876 0.0155777036466678 1.42613267037057e-06 6.69479749781472e-06 0.0500890792497356 6.49863886605602e-06 2.92424351137847e-05
COL1A1 COL1A1 vsBoth 2054 3 2 33.1972607756343 6.18452593971697e-08 7.56217009916196e-08 -5.41560121070128 -3.56074467388044 3.21486123348369 6.10831074902277e-08 0.000369804542316996 0.00130507594563586 3.02069085814178e-07 0.0014055769606623 0.00471380122007286
ATF4 ATF4 vsBoth 2054 3 2 33.1024552089275 6.48474917620631e-08 7.92600249586316e-08 -2.577710208817 -4.90494006383551 -4.37024231003031 0.00994573677421259 9.34558719477373e-07 1.24108738705127e-05 0.0327141293443948 4.30399988200705e-06 5.31894594450543e-05
LAMTOR4 LAMTOR4 vsBoth 2054 3 2 33.0960826998362 6.505444190029e-08 7.95075096530157e-08 -3.54997743018903 -5.40502208545009 -3.53724828194522 0.000385264179651647 6.48004079306774e-08 0.000404319386977628 0.00146085302321442 3.19986522508186e-07 0.00152946808603019
BCAP31 BCAP31 vsBoth 2054 3 2 33.0427864050916 6.68113271579681e-08 8.16210872590925e-08 -3.27523464422839 -5.27567744058717 -3.79463406759727 0.00105574244620432 1.32266559334346e-07 0.000147861368906573 0.00384674321329002 6.40424810220416e-07 0.000582131373647924
CUTA CUTA vsBoth 2054 3 2 32.9422956682165 7.02540531642792e-08 8.57327799569027e-08 -3.94117257798166 -5.5500549710234 -3.09883218442899 8.10842602651404e-05 2.85579786834087e-08 0.00194285033702599 0.000325613958545052 1.44089524421631e-07 0.006892415636361
SKP1 SKP1 vsBoth 2054 3 2 32.7708206213993 7.6543218287574e-08 9.33308059366678e-08 -4.56466711526922 -5.70056640564822 -2.25184371637469 5.00287542206194e-06 1.19410005127414e-08 0.0243321499668614 2.20467161950366e-05 6.14769862860702e-08 0.0765350714388758
RPL22L1 RPL22L1 vsBoth 2054 3 2 32.6246385590266 8.23473731435564e-08 1.00297984563872e-07 -2.56742364586256 -4.87430909225852 -4.33247802036859 0.010245735093978 1.09189917555347e-06 1.47440386489183e-05 0.0336488176825859 5.00871181446545e-06 6.27929829724287e-05
CD24 CD24 vsBoth 2054 3 2 32.5950101992166 8.35763627041533e-08 1.01767016810339e-07 -4.34620016059316 -5.64568127066671 -2.5446741039307 1.38516178043606e-05 1.64528410799981e-08 0.0109379769020856 5.91156910478987e-05 8.4161975434293e-08 0.035816168347118
UBL5 UBL5 vsBoth 2054 3 2 32.5507049296775 8.54484587134605e-08 1.0401811144844e-07 -2.49790458541007 -4.829625916642 -4.37563143799447 0.0124929814536855 1.36789791126352e-06 1.21081453997614e-05 0.0405926385154155 6.23940555177887e-06 5.19575444163088e-05
HSPA8 HSPA8 vsBoth 2054 3 2 32.5384799528083 8.59723609711561e-08 1.04641552277046e-07 -4.11117093361816 -5.57925692715622 -2.84614240862948 3.93657621401653e-05 2.41548232500671e-08 0.00442523997941141 0.000162103663233624 1.22260419387993e-07 0.0151447617064811
OST4 OST4 vsBoth 2054 3 2 32.3493132066169 9.45008882227403e-08 1.14857110149699e-07 -3.59773980603137 -5.38126264296147 -3.40750054869841 0.000320994495825233 7.39651841808964e-08 0.00065560776717131 0.00122700639237647 3.6386846659841e-07 0.00243542837247701
NDUFB4 NDUFB4 vsBoth 2054 3 2 32.2428588389666 9.96671782311175e-08 1.21086640073796e-07 -2.89457587984091 -5.03749579904313 -4.04284629210983 0.00379671133281924 4.71661909450545e-07 5.2806239702656e-05 0.0130962653340717 2.21132169350779e-06 0.000215327697214776
SNRPB SNRPB vsBoth 2054 3 2 32.2063740833919 1.01502029692309e-07 1.23282153999749e-07 -3.78438039023742 -5.44677384633259 -3.19155825456223 0.000154091991999693 5.12916101757462e-08 0.00141507571990515 0.000605679506125962 2.55132363109632e-07 0.00509667102508211
ATP6V0E1 ATP6V0E1 vsBoth 2054 3 2 32.0937371789832 1.07382502247348e-07 1.3031771753913e-07 -2.64028096640382 -4.88866387700569 -4.22756226885419 0.00828373197472617 1.01522665523585e-06 2.36236809125134e-05 0.0274902609780736 4.66581593376843e-06 9.90795827745215e-05
SNU13 SNU13 vsBoth 2054 3 2 31.9866871156783 1.13286757258588e-07 1.37408065169972e-07 -4.29591761800618 -5.59054738925005 -2.53395078372362 1.7397218625811e-05 2.26354896678822e-08 0.0112784571156652 7.37047806875194e-05 1.14706873316971e-07 0.0368700903562188
ELOB ELOB vsBoth 2054 3 2 31.9164850998795 1.1733384961013e-07 1.42239317960618e-07 -3.62601344143774 -5.36677728457239 -3.32992136722002 0.000287830378628556 8.01559328439043e-08 0.000868705128881542 0.00110512303772163 3.93072362984531e-07 0.00319330845992206
GNAS GNAS vsBoth 2054 3 2 31.8809255465321 1.19438675471422e-07 1.44721908401268e-07 -3.7407050495161 -5.40988292634534 -3.20245980514087 0.000183504767101935 6.30659634942505e-08 0.00136259314272323 0.000716980243790597 3.11632994691093e-07 0.00491284908298938
NME1 NME1 vsBoth 2054 3 2 31.8351470970174 1.22204062203283e-07 1.48012216087227e-07 -3.01541005119936 -5.07876027951894 -3.90093058662057 0.00256632045520704 3.79905701529428e-07 9.58236259623026e-05 0.00898732014114942 1.79035213250793e-06 0.000382814109672367
NME2 NME2 vsBoth 2054 3 2 31.6925367076055 1.31236033337605e-07 1.58821927866442e-07 -2.94020757549296 -5.03173669902693 -3.95002460233514 0.00327992435674351 4.86056517279025e-07 7.81431606081195e-05 0.0113754601967983 2.27629773932326e-06 0.000314298201184077
PTGES3 PTGES3 vsBoth 2054 3 2 31.6417391663736 1.34611957930639e-07 1.62807829504802e-07 -3.26074986232598 -5.18926978595522 -3.66191325951929 0.00111118017767996 2.11120334682386e-07 0.000250338627993052 0.00404123148125777 1.01033471603657e-06 0.000966265800926788
SPP1 SPP1 vsBoth 2054 3 2 31.5937235081337 1.37882804677439e-07 1.6669581467661e-07 -5.0592652811032 -3.00356491409637 3.59682922026108 4.20874996535185e-07 0.0026683661790841 0.000322119817830549 1.97830643532667e-06 0.00933187102333464 0.00123112340447827
ATP6V0B ATP6V0B vsBoth 2054 3 2 31.4852397615587 1.45568382084402e-07 1.75891833757063e-07 -2.85495566036433 -4.97505577526519 -3.99947835173549 0.00430428377220453 6.52288557628081e-07 6.34822540411582e-05 0.0147545686505196 3.03334698997284e-06 0.000257258240452846
SNHG16 SNHG16 vsBoth 2054 3 2 31.4250330244104 1.50017105572007e-07 1.81205756516625e-07 -3.74534628797215 -5.3829869444964 -3.1446583533241 0.000180145118907689 7.32598537688715e-08 0.00166280892547627 0.000704339241359409 3.60537734460335e-07 0.00594151581302388
CD59 CD59 vsBoth 2054 3 2 31.2949379183019 1.60099721072868e-07 1.93148575433039e-07 -3.2585073119888 -5.16815697635815 -3.62714752392595 0.00111999990048671 2.36413709304836e-07 0.00028656957978554 0.00407243654105392 1.12778029880709e-06 0.00110036504811493
QPRT QPRT vsBoth 2054 3 2 31.1284603334361 1.73996584589925e-07 2.09743495181353e-07 -2.12002404405699 -4.52527130408471 -4.49720514193447 0.0340040176583859 6.03180765763111e-06 6.88525490751612e-06 0.105243652177308 2.64280232421981e-05 3.00460340791753e-05
SRXN1 SRXN1 vsBoth 2054 3 2 30.8853649944658 1.96484459116007e-07 2.36578987444416e-07 -4.15533836572182 -5.47737563944211 -2.57927859531063 3.24806497220011e-05 4.31680186999143e-08 0.00990069027850099 0.000134664916333798 2.15649814251702e-07 0.0325764647873258
C1QB C1QB vsBoth 2054 3 2 30.743467456191 2.1093122001669e-07 2.53802027817243e-07 -3.41531631457107 -5.20668947692507 -3.41537752738595 0.000637079820603704 1.9223938881517e-07 0.000636936651969775 0.00237074577532207 9.22228278579032e-07 0.00237038596398559
UBB UBB vsBoth 2054 3 2 30.6619160974342 2.19709844722438e-07 2.64168393803155e-07 -2.96785219869306 -4.98868664223451 -3.82107459707632 0.00299888495107491 6.07911612655271e-07 0.000132871450768709 0.0104405169298123 2.83292144055362e-06 0.000525387190975667
ATP5MC3 ATP5MC3 vsBoth 2054 3 2 30.6088044022936 2.25622587339903e-07 2.71204293434712e-07 -2.40399234237642 -4.67251606338431 -4.25609541015735 0.016217112987214 2.97532238801949e-06 2.08027961049372e-05 0.0520433401930478 1.32966563081838e-05 8.76160377695762e-05
ANXA2 ANXA2 vsBoth 2054 3 2 30.5951713681397 2.27165801256013e-07 2.73022394755994e-07 -3.31547289479254 -5.15333621148555 -3.49724413946902 0.000914882128926143 2.55892579946989e-07 0.000470091407669683 0.00335579607129123 1.21819486393134e-06 0.00177000087051708
MDH2 MDH2 vsBoth 2054 3 2 30.583376315778 2.28509475799717e-07 2.74581676659809e-07 -2.2683240522765 -4.58933992402429 -4.34770739546457 0.0233094629848919 4.44649832246363e-06 1.3756796502588e-05 0.0734678086786655 1.96526054637009e-05 5.87208421185125e-05
HNRNPDL HNRNPDL vsBoth 2054 3 2 30.5721164349934 2.29799598777606e-07 2.76111660762264e-07 -2.76606487702217 -4.876867897963 -3.97919654747351 0.00567372459096411 1.07783565206485e-06 6.91485579735917e-05 0.0191819658030606 4.94633062363845e-06 0.000279421318172346
OAZ1 OAZ1 vsBoth 2054 3 2 30.5077903271876 2.37310799747595e-07 2.85003576211918e-07 -3.46008221764459 -5.21162384755833 -3.34377167342292 0.000540010479286642 1.87194809382941e-07 0.000826477280400421 0.00202236264088844 8.99212138883865e-07 0.00304344365133675
NAMPT NAMPT vsBoth 2054 3 2 30.3158515400755 2.61214018851253e-07 3.13372298737825e-07 -2.63346409380274 -4.78947970093185 -4.05753824173398 0.00845187717386036 1.67214311665429e-06 4.95926986429291e-05 0.028020915027425 7.58645128986467e-06 0.000202678710697122
BOP1 BOP1 vsBoth 2054 3 2 30.2421675805381 2.71017134732842e-07 3.2497951146861e-07 -5.20373322205182 -5.35834937602937 -0.471114741952329 1.95324350793621e-07 8.39857124645773e-08 0.637558798216414 9.36587240548579e-07 4.11338839498074e-07 1
NAA38 NAA38 vsBoth 2054 3 2 30.1641081379339 2.81803992715778e-07 3.37823095612663e-07 -2.58080757061399 -4.75145782354559 -4.08254658950351 0.00985695079980075 2.01955287756652e-06 4.45448782565164e-05 0.0324388262753977 9.1204460068974e-06 0.000182663728478117
TALDO1 TALDO1 vsBoth 2054 3 2 30.0885365961949 2.92655906647255e-07 3.50596062921209e-07 -3.37467073313466 -5.14915318638955 -3.38287095082585 0.000739040571454821 2.61665116185941e-07 0.000717323305498777 0.00273420886065984 1.24497816265351e-06 0.00265752495862543
NOP53 NOP53 vsBoth 2054 3 2 30.0566059811399 2.97365745165914e-07 3.56142459181143e-07 -2.98261596964277 -4.96176556690355 -3.74498452165206 0.00285796350994997 6.98552772356744e-07 0.000180404897713344 0.0099689582796969 3.24228170642464e-06 0.000705246802344054
SRM SRM vsBoth 2054 3 2 29.9799500600138 3.08984405176439e-07 3.69858510427114e-07 -2.28073855014155 -4.56511552265658 -4.28080782590828 0.0225639225443574 4.9921935310215e-06 1.86216113006879e-05 0.0712412585750156 2.20015442518231e-05 7.87460645491456e-05
DHRS3 DHRS3 vsBoth 2054 3 2 29.9508121938297 3.13518929688493e-07 3.75210684111393e-07 -3.56584034248992 -5.22027511726981 -3.16907960146663 0.000362692135353799 1.78657528800898e-07 0.00152922506917607 0.00138008646594373 8.5909239759059e-07 0.00548571980924103
PGAM1 PGAM1 vsBoth 2054 3 2 29.8596982285671 3.28132248137178e-07 3.92541105663432e-07 -3.03267751721564 -4.97552817465347 -3.68006209947415 0.00242394482329936 6.50699686441488e-07 0.000233177162101242 0.00851385578431593 3.02623417914608e-06 0.000902758313760217
P4HB P4HB vsBoth 2054 3 2 29.8493517657062 3.29834150568603e-07 3.94524031692355e-07 -2.3559465164073 -4.60344187735085 -4.21571765506129 0.0184755775702244 4.15565211367397e-06 2.48985117686318e-05 0.0589166795523945 1.84054066693332e-05 0.000104231399899483
AKAP12 AKAP12 vsBoth 2054 3 2 29.7962877869541 3.38702433109524e-07 4.04995531789094e-07 -5.32619328529972 -5.15421389978694 0.124797635326215 1.00292407822187e-07 2.54697088198745e-07 0.900683759493745 4.88530353288591e-07 1.21284327713688e-06 1
HNRNPC HNRNPC vsBoth 2054 3 2 29.423659719313 4.08068877390566e-07 4.86859328375068e-07 -2.82560313004439 -4.84438205120916 -3.81218681769021 0.00471916937998067 1.2700633873284e-06 0.000137742702001545 0.0161020698721492 5.80665466192275e-06 0.000543679111684763
ORM1 ORM1 vsBoth 2054 3 2 29.3588121555886 4.21516852627753e-07 5.02701642498559e-07 -2.99776648186716 -4.92895729808421 -3.6573762981085 0.00271965974888676 8.26696392904853e-07 0.000254810164544229 0.0095053897473427 3.81966987118568e-06 0.000982558475106283
LITAF LITAF vsBoth 2054 3 2 29.3408564050987 4.25318216898189e-07 5.07099222023326e-07 -4.46416448520795 -5.41102059479186 -1.90075581937054 8.03817978490519e-06 6.2666563731072e-08 0.0573340034190921 3.48772476629373e-05 3.09719425359499e-07 0.173368562455454
COL1A2 COL1A2 vsBoth 2054 3 2 29.2075734232549 4.54627828690925e-07 5.41536602368387e-07 -5.16866776472143 -3.55595108935271 2.77865681661719 2.3576859235921e-07 0.000376614144730142 0.00545841592399505 1.12491329500605e-06 0.00143007381291321 0.0184908144884588
PSMA7 PSMA7 vsBoth 2054 3 2 29.1180689303355 4.75435569262275e-07 5.66094700293821e-07 -3.70607094425515 -5.21822168262186 -2.91258616913234 0.000210499358788538 1.80649173371004e-07 0.00358449287789735 0.00081881376692971 8.68178273833511e-07 0.0123871213425102
RBIS RBIS vsBoth 2054 3 2 29.0252475186144 4.9802091674531e-07 5.92788457922517e-07 -3.78981913244001 -5.24026163802268 -2.80216926386934 0.000150757014640191 1.60349086878916e-07 0.00507602336437274 0.000593165232730268 7.72730173941671e-07 0.0172515788073444
COL4A2 COL4A2 vsBoth 2054 3 2 28.8383156358905 5.46813623227681e-07 6.5017005672211e-07 -5.20865379271514 -5.11354188809304 -0.0122695163244448 1.90215652502053e-07 3.16173603637181e-07 0.990210587974853 9.13207029803699e-07 1.49720090858832e-06 1
SHISA5 SHISA5 vsBoth 2054 3 2 28.6519500162549 6.00216743300316e-07 7.12857525612148e-07 -3.56584343092956 -5.13606591426913 -3.01429016957882 0.000362687863637301 2.80549294907426e-07 0.00257581318991815 0.00138008646594373 1.3330861865535e-06 0.0090192172980326
PPA1 PPA1 vsBoth 2054 3 2 28.6445536372703 6.02440568081679e-07 7.15403199625088e-07 -3.52060053551195 -5.1182550859429 -3.06308759040032 0.000430570733877899 3.08375344926709e-07 0.00219065928637519 0.00162443463735559 1.461494525719e-06 0.00773387952409904
C1QBP C1QBP vsBoth 2054 3 2 28.6392789259071 6.04031515161224e-07 7.17244601575308e-07 -3.72692443185116 -5.1928231397233 -2.82831995148892 0.000193830541659988 2.07128930688686e-07 0.00467930142330008 0.00075581907062156 9.92071324673457e-07 0.0159735189148798
LMNA LMNA vsBoth 2054 3 2 28.5119378086656 6.43741296968037e-07 7.63785593762463e-07 -2.16579506265271 -4.41625048305856 -4.21432831161401 0.0303268508104927 1.00427703969373e-05 2.50522640084101e-05 0.0943608926444467 4.33097657909523e-05 0.00010482978867976
SEC61G SEC61G vsBoth 2054 3 2 28.5078648264016 6.45053606210139e-07 7.65291598407709e-07 -3.64138735079595 -5.15418603435051 -2.91145373096959 0.000271172776473294 2.5473496041031e-07 0.00359751184374606 0.00104320823716814 1.21291037073343e-06 0.0124287429908582
TMEM258 TMEM258 vsBoth 2054 3 2 28.4843624783216 6.52678456128236e-07 7.74182883773784e-07 -3.22427504704076 -4.98377444723652 -3.34992861716487 0.00126292036220259 6.23557632510705e-07 0.000808323885311384 0.00456736196797136 2.90450627984711e-06 0.00297908065839576
ARF1 ARF1 vsBoth 2054 3 2 28.3876611282885 6.85011257752354e-07 8.12264148651446e-07 -2.64297099732855 -4.68715577586628 -3.85232490223783 0.00821820744943261 2.77028105283179e-06 0.000117001637272832 0.0272852405390966 1.23955372604335e-05 0.000464328340278145
EEF1D EEF1D vsBoth 2054 3 2 27.9883023274269 8.364064450543e-07 9.89476108235479e-07 -3.71514409359179 -5.14372030163962 -2.75929479210392 0.000203087931235841 2.69350460834707e-07 0.00579262548091337 0.000791130804539253 1.28118573984052e-06 0.0195593153817917
YWHAZ YWHAZ vsBoth 2054 3 2 27.9117303543244 8.69049998935176e-07 1.02754725805929e-06 -3.14069981147563 -4.91027155341099 -3.3654404596419 0.00168544691736288 9.09503558620921e-07 0.000764215585862266 0.00601903177547137 4.19239709776455e-06 0.00282222989710178
BAAT BAAT vsBoth 2054 3 2 27.7675957453284 9.33992085367364e-07 1.10389341510245e-06 -2.76271632213462 -4.71542518817887 -3.68848541100914 0.00573225627480919 2.41206509870694e-06 0.000225592958644679 0.0193682966751868 1.08335816850774e-05 0.000874590717664662
TYMP TYMP vsBoth 2054 3 2 27.7631976907123 9.36048219387446e-07 1.10625010706727e-06 -2.43107761484208 -4.53278899033511 -3.95045265352038 0.0150539893681242 5.82099570292166e-06 7.80035280748985e-05 0.0484907129270722 2.55438634356397e-05 0.000313761332267515
MRPL41 MRPL41 vsBoth 2054 3 2 27.7056836579377 9.63356950258913e-07 1.13804277653782e-06 -2.02348765681088 -4.28400681156049 -4.22771468855129 0.0430228948928853 1.83557288882098e-05 2.36076881181203e-05 0.131718552019279 7.76752550032111e-05 9.90206508778795e-05
NDUFB10 NDUFB10 vsBoth 2054 3 2 27.6732064693151 9.79128217998932e-07 1.15624192219701e-06 -3.38055901488456 -4.99900356476132 -3.09627116893662 0.000723385387958568 5.76273375661926e-07 0.00195971055594216 0.00267862156290474 2.6889242597217e-06 0.00694932821256083
ALDH4A1 ALDH4A1 vsBoth 2054 3 2 27.4294822904376 1.10602157787823e-06 1.30435785287747e-06 -3.41374670091502 -4.9962304432133 -3.03136415859001 0.000640761179031182 5.84617959005143e-07 0.00243451437119974 0.00238357550186654 2.72661325187584e-06 0.00854862523624256
CYP2E1 CYP2E1 vsBoth 2054 3 2 27.3872661693777 1.12961568519072e-06 1.33156526022746e-06 -3.19889459325531 -4.90347224102961 -3.24806598257318 0.00137955598227185 9.41572539561003e-07 0.00116192322610315 0.00497189987250825 4.33434421135582e-06 0.00421705696920444
UQCRC1 UQCRC1 vsBoth 2054 3 2 27.3092651076186 1.17454167086954e-06 1.38406459904611e-06 -2.39495179323596 -4.48626917608391 -3.93004995752799 0.0166225505734874 7.2481161039074e-06 8.49282141686711e-05 0.0532606696769401 3.15808561554274e-05 0.000340621179820873
MRPL52 MRPL52 vsBoth 2054 3 2 27.2100362112487 1.23428573721782e-06 1.45350377048229e-06 -4.0294593997946 -5.17105089676148 -2.24308196599608 5.59052699604021e-05 2.32781148427869e-07 0.0248915293769869 0.000227565549363916 1.11159537170611e-06 0.078207737692603
CIRBP CIRBP vsBoth 2054 3 2 27.1879717780439 1.24797803413918e-06 1.4694334455168e-06 -3.57317470031035 -5.03951349006844 -2.82360620974447 0.000352679296770065 4.66716733152585e-07 0.00474866894325461 0.00134379111955722 2.18853929668829e-06 0.0161973057855795
TRAPPC5 TRAPPC5 vsBoth 2054 3 2 27.1251901320265 1.28777444493022e-06 1.51576044513982e-06 -4.4600496541302 -5.20770342866953 -1.53445673488853 8.19406665909745e-06 1.91192180171408e-07 0.124917329245198 3.55354931644532e-05 9.17549749575779e-07 0.36229797203669
HNRNPA1 HNRNPA1 vsBoth 2054 3 2 26.7613897694328 1.54467830717305e-06 1.81446172636645e-06 -2.89456112396264 -4.72196962664693 -3.46290823653606 0.00379688978881538 2.33571570088529e-06 0.000534370604037678 0.0130962653340717 1.05017632676673e-05 0.00200241739940644
PDIA4 PDIA4 vsBoth 2054 3 2 26.6773692464049 1.61095300872881e-06 1.89181204588478e-06 -3.47411505787996 -4.96837945012418 -2.87137770804369 0.00051254120225515 6.75147512798924e-07 0.00408686879270084 0.0019233022820258 3.13707390240025e-06 0.0140385470753514
IDH2 IDH2 vsBoth 2054 3 2 26.6436952384211 1.63830625816995e-06 1.92380720358908e-06 -2.39223259371464 -4.44658587676011 -3.86200904243334 0.0167462260651302 8.72457983839135e-06 0.000112458403042383 0.0536367223087132 3.77495182623194e-05 0.000446819769021622
RPS9 RPS9 vsBoth 2054 3 2 26.6104369686618 1.66577765363323e-06 1.955807819757e-06 -2.23438896385363 -4.35243702881697 -3.97341590927895 0.0254574912241812 1.34632548724921e-05 7.08491782073421e-05 0.079885689650171 5.7501549158119e-05 0.00028595347329649
DBI DBI vsBoth 2054 3 2 26.4860179733487 1.77269603492184e-06 2.08024389300819e-06 -3.11192173092837 -4.8070334669597 -3.22754276771728 0.00185873772335285 1.53186355042578e-06 0.00124858374836651 0.00660780871957309 6.96487840525226e-06 0.00451839715934803
VKORC1 VKORC1 vsBoth 2054 3 2 26.2462958242741 1.99843154586842e-06 2.34250693825469e-06 -2.9872335300616 -4.73442533083903 -3.3187917049664 0.00281514589466192 2.1967662451377e-06 0.000904078398253599 0.00982767065697568 9.89884065223737e-06 0.00331688355592645
TGM2 TGM2 vsBoth 2054 3 2 26.1704404458915 2.07568316370815e-06 2.43226822817872e-06 -4.51609385244192 -5.10415896830983 -1.24313194238894 6.29907554940667e-06 3.32268881395952e-07 0.213819216745482 2.7561157602929e-05 1.57181272156512e-06 0.602873731425231
TRAP1 TRAP1 vsBoth 2054 3 2 25.9740404557288 2.28985919803111e-06 2.68059033601905e-06 -4.7307620263632 -5.01855270028686 -0.698912131583881 2.23678608424347e-06 5.20622121585422e-07 0.484606945439101 1.00693874389987e-05 2.43437500695485e-06 1
RPL7 RPL7 vsBoth 2054 3 2 25.8609382789573 2.42308474990808e-06 2.83505694999107e-06 -4.20168692252985 -5.08084085014164 -1.76688517267514 2.64933361727382e-05 3.7576784054507e-07 0.0772474606768911 0.000110660126520037 1.77150673579207e-06 0.229876327139774
ITM2B ITM2B vsBoth 2054 3 2 25.8392140056239 2.4495480916423e-06 2.86583116421447e-06 -2.00079826343004 -4.16641043894595 -4.0524523788372 0.0454141346493918 3.09433378307094e-05 5.06835427387406e-05 0.138698177562667 0.000128521070882497 0.000206921283995819
TSPO TSPO vsBoth 2054 3 2 25.819544693295 2.4737574048901e-06 2.89377419164033e-06 -3.30479684528375 -4.84451554269783 -2.94884482230798 0.000950452664836728 1.26920982815568e-06 0.00318964088768269 0.00347901284049904 5.80327247946382e-06 0.0110781588989252
POMP POMP vsBoth 2054 3 2 25.7816147324966 2.5211198600385e-06 2.94820929355008e-06 -2.54012630054176 -4.47850945444587 -3.6541581254442 0.0110812444125806 7.51660420031147e-06 0.000258027218472218 0.0362596859387663 3.26892482489882e-05 0.00099451240493373
DAD1 DAD1 vsBoth 2054 3 2 25.7290857261041 2.58821304846073e-06 3.02587303970616e-06 -2.31523333245882 -4.34911330958786 -3.82161152539231 0.0206001660058793 1.3668907727461e-05 0.000132582430364124 0.0653688692321955 5.83554574000093e-05 0.000524298502487469
GPX4 GPX4 vsBoth 2054 3 2 25.6595529923952 2.67977828538531e-06 3.13209867113601e-06 -3.58997238034169 -4.93568191358888 -2.60248247449969 0.000330713001475767 7.98711927158156e-07 0.00925515453884172 0.00126264134415812 3.69271220062243e-06 0.0305490182823719
CALM3 CALM3 vsBoth 2054 3 2 25.530774323769 2.85800376276548e-06 3.33843353870525e-06 -2.61994770930684 -4.50615707361674 -3.56112531015266 0.00879432506502518 6.60122303110651e-06 0.000369268786098588 0.0291070529116934 2.88485325266866e-05 0.0014037498577093
APLP2 APLP2 vsBoth 2054 3 2 25.5293033653506 2.86010653829186e-06 3.34067051427158e-06 -3.47836612346174 -4.88894078066194 -2.7177013666702 0.000504480363402839 1.01379984759656e-06 0.00657371407930118 0.00189402963291702 4.66009844321088e-06 0.0220739674772426
MRPS16 MRPS16 vsBoth 2054 3 2 25.5021081847726 2.89926270663833e-06 3.38618357467584e-06 -4.37245189751649 -5.04733448648816 -1.3975504545844 1.22858892144126e-05 4.48016599202446e-07 0.162248105393065 5.2689232251517e-05 2.10317070685979e-06 0.464737622861348
ATP1A1 ATP1A1 vsBoth 2054 3 2 25.4080412962257 3.03888268445543e-06 3.54785516319418e-06 -3.33337657937425 -4.827242473527 -2.86558994394864 0.000857987281086753 1.38436530400341e-06 0.00416233012238794 0.00315504732391841 6.31226021494628e-06 0.0142833290433175
RPN2 RPN2 vsBoth 2054 3 2 25.3700950792254 3.09709017777837e-06 3.61462597086463e-06 -2.60613517776564 -4.48901311916446 -3.55450572146437 0.00915703147697007 7.15538910866314e-06 0.000378690272096782 0.0302407955271303 3.1190157653147e-05 0.00143731516535952
CD63 CD63 vsBoth 2054 3 2 25.2287610989169 3.32387080365873e-06 3.8770141457633e-06 -2.81737930160821 -4.58817103461758 -3.35606932048244 0.00484173089265285 4.47146235263347e-06 0.000790587498895691 0.0164981810332929 1.97560928687782e-05 0.00291518779868992
PRDX4 PRDX4 vsBoth 2054 3 2 25.1064287841518 3.53352574072109e-06 4.11778037337911e-06 -3.57010067339062 -4.88820883880555 -2.55103496442969 0.000356844058534466 1.01757553961466e-06 0.0107403550261431 0.00135874622855441 4.67618963059537e-06 0.0352029631319601
NDUFA1 NDUFA1 vsBoth 2054 3 2 25.0412590357382 3.65056167784006e-06 4.25249693125887e-06 -2.25532412352007 -4.27389399241361 -3.79131828666811 0.0241129915078035 1.92088389200721e-05 0.000149849766507917 0.0758784825629654 8.11170642480482e-05 0.000589823114293722
C4BPB C4BPB vsBoth 2054 3 2 25.0133823097376 3.70180079683101e-06 4.31162032727303e-06 -1.98248965009578 -4.10795385954653 -3.97799927190223 0.047424464631647 3.99179822874357e-05 6.94975845417771e-05 0.14466461488211 0.00016427153204706 0.000280764774479366
SPCS1 SPCS1 vsBoth 2054 3 2 24.879727183612 3.95763635162102e-06 4.60839472050303e-06 -2.03548864692439 -4.13295309511781 -3.92843697680836 0.0418017297480872 3.58131833244722e-05 8.54997501863921e-05 0.128079796764941 0.000148012345992551 0.000342697835547469
LAPTM4B LAPTM4B vsBoth 2054 3 2 24.8435373943294 4.02990120512023e-06 4.69100744677653e-06 -3.75410716174539 -4.91932213044975 -2.27661338790745 0.000173960433852173 8.68444447971e-07 0.0228093226987621 0.000680784386622223 4.00747980876954e-06 0.0719759595122426
SAT1 SAT1 vsBoth 2054 3 2 24.5319706627906 4.70923383264869e-06 5.47498041979591e-06 -2.91483501438658 -4.58973135316535 -3.18330579892039 0.00355876622164989 4.43816843562694e-06 0.0014560374928689 0.0123015505831737 1.96191895828182e-05 0.0052345912967936
SIL1 SIL1 vsBoth 2054 3 2 24.524491457667 4.72687746507843e-06 5.49513400630623e-06 -4.06808479854778 -4.94588474830789 -1.75959748938626 4.74011323183728e-05 7.57987976773463e-07 0.0784760775229165 0.000194048623233024 3.50824819089269e-06 0.233287476898388
NME4 NME4 vsBoth 2054 3 2 24.5121042438404 4.75624473681369e-06 5.52782989396137e-06 -3.44377731531549 -4.802703090603 -2.62152379206127 0.000573647965282357 1.56537916144754e-06 0.00875376519740549 0.00214455697327373 7.11409171572132e-06 0.0289803326885868
SDC4 SDC4 vsBoth 2054 3 2 24.4943779596961 4.7985873768773e-06 5.57594913215203e-06 -2.64356809565857 -4.45415550068261 -3.42297398588617 0.00820372621556302 8.42240437425756e-06 0.000619400047932175 0.0272389347001116 3.64885000923493e-05 0.00230849184774488
RAN RAN vsBoth 2054 3 2 24.2356878439805 5.46118956991296e-06 6.3380285369878e-06 -2.38323047848967 -4.29834715296626 -3.60575664782609 0.0171614460363371 1.72076502093327e-05 0.000311244709245144 0.054883912199987 7.29319505257181e-05 0.00119152380809956
PSMB1 PSMB1 vsBoth 2054 3 2 24.142200421933 5.72252617565146e-06 6.63786180562465e-06 -2.81617275118962 -4.51749115751943 -3.2283279425201 0.00485995264655827 6.25766403557462e-06 0.00124516138302393 0.0165569529041063 2.73917145150035e-05 0.00450665180144919
NDUFB2 NDUFB2 vsBoth 2054 3 2 23.9715660490028 6.2321883643886e-06 7.22292570059652e-06 -2.75170637798496 -4.47505384854381 -3.26650367007581 0.00592856507603243 7.63920573157395e-06 0.0010888439647856 0.0200037591053691 3.31997863067977e-05 0.00396225773842781
ATP5IF1 ATP5IF1 vsBoth 2054 3 2 23.9477440920928 6.30686367085228e-06 7.30852027651801e-06 -2.50242537472025 -4.34559803371984 -3.47779871706222 0.0123345625935644 1.3889672058856e-05 0.000505549397936467 0.0400983358153865 5.92632205305491e-05 0.00189790351820095
TECR TECR vsBoth 2054 3 2 23.9101679579326 6.42647758717008e-06 7.44567676701034e-06 -2.7030064891325 -4.44696869825327 -3.3026460716423 0.00687154048398761 8.70905224400839e-06 0.000957771899076111 0.0230270428203803 3.76887284212497e-05 0.00350404353320528
HMGN2 HMGN2 vsBoth 2054 3 2 23.762452263667 6.91909116267452e-06 8.00963678728652e-06 -2.54573971116388 -4.35687872102706 -3.42047391341486 0.0109046465020976 1.31930320736079e-05 0.000625121307820095 0.0357139077579616 5.63899292452233e-05 0.00232794353405074
THY1 THY1 vsBoth 2054 3 2 23.7595016276991 6.92930655592309e-06 8.02041882726552e-06 -4.41304051439959 -2.65489988084443 3.07310068204869 1.01928912830612e-05 0.00793319502734971 0.00211846999904152 4.3942303925285e-05 0.0263750291000545 0.00749354764538198
TRMT112 TRMT112 vsBoth 2054 3 2 23.6576725457044 7.29124479424169e-06 8.43331550489569e-06 -3.15112912897333 -4.63236736750442 -2.83583292923632 0.00162640567927525 3.61507931778168e-06 0.00457063489195941 0.00581837048562273 1.60726218469938e-05 0.0156255784615853
COX7A2 COX7A2 vsBoth 2054 3 2 23.6327777636798 7.38256896386059e-06 8.53783449966617e-06 -3.11561035733607 -4.61623824015062 -2.87019696290436 0.00183564647910738 3.90758343035132e-06 0.00410216186748456 0.00652890511433687 1.73346925343369e-05 0.0140891814426367
NDUFA6 NDUFA6 vsBoth 2054 3 2 23.4982265723966 7.89632350286334e-06 9.12842490950734e-06 -3.45968209313148 -4.7308756243794 -2.46083556460565 0.000540813473507012 2.23553462958472e-06 0.0138613879630577 0.00202522117254259 1.00646421353126e-05 0.0448105214322985
CPLX2 CPLX2 vsBoth 2054 3 2 23.4717397333743 8.00159335543106e-06 9.24771758366354e-06 -2.5707399437139 -4.35136296942953 -3.36528087261465 0.0101481499845797 1.35293865955219e-05 0.000764657770324144 0.0333476578101522 5.77791589659702e-05 0.00282365840898786
COMMD6 COMMD6 vsBoth 2054 3 2 23.4201490728556 8.21068226351939e-06 9.48628848676174e-06 -2.30190637226071 -4.20249501198476 -3.57613171085076 0.021340452784585 2.6398906732172e-05 0.000348716007703882 0.0676043910810507 0.000110292802764051 0.00132908724257514
HLA-C HLA-C vsBoth 2054 3 2 23.3462928313884 8.51955527978086e-06 9.83867655801299e-06 -3.49474103042263 -4.72961146727641 -2.39532985432891 0.000474521933864059 2.24949921072696e-06 0.0166054191450515 0.00178576345568388 1.0123044184865e-05 0.0532124647438032
SCAND1 SCAND1 vsBoth 2054 3 2 23.3306469968275 8.58646442713812e-06 9.91465876883921e-06 -2.86227388966665 -4.48506264645417 -3.08563953255386 0.00420613257541369 7.28925150929223e-06 0.00203114897756527 0.0144278155330978 3.1751949690289e-05 0.00719465188608341
BTF3 BTF3 vsBoth 2054 3 2 23.3048759726626 8.69782132280101e-06 1.00419377358613e-05 -2.29439288494128 -4.19110154990078 -3.56873009601334 0.0217679414841293 2.77603366601242e-05 0.000358715733709401 0.0688645255065192 0.000115781580770881 0.00136556709854292
AP2M1 AP2M1 vsBoth 2054 3 2 23.2776508543348 8.81703046007205e-06 1.01782481880801e-05 -3.68877087804269 -4.77461064569559 -2.12836797701901 0.000225340031437643 1.80055267713178e-06 0.0333065860526567 0.000873742994246166 8.155980685116e-06 0.103235437503676
NDUFA3 NDUFA3 vsBoth 2054 3 2 23.2660904876493 8.86814208765339e-06 1.02352588748868e-05 -2.98171997898778 -4.53409078766113 -2.96049566960908 0.00286634039372766 5.78521431597801e-06 0.00307144439612449 0.00999612692013886 2.53955870300291e-05 0.0106836491748976
ADRM1 ADRM1 vsBoth 2054 3 2 23.2302894572022 9.02831571836293e-06 1.0416747051607e-05 -3.50635184766187 -4.7237925514019 -2.36370954092743 0.00045429426045627 2.31486554375943e-06 0.0180929916514956 0.00171241738974647 1.04098529875435e-05 0.0577544328864165
RNASE1 RNASE1 vsBoth 2054 3 2 23.2119574259623 9.11144982346447e-06 1.05106217059943e-05 -4.80999491579725 -4.23036963963253 0.892628079217403 1.50934134916255e-06 2.3330761769632e-05 0.372056376994597 6.86737521699441e-06 9.79074179421735e-05 1
SNRPE SNRPE vsBoth 2054 3 2 23.0524678497168 9.86779706112862e-06 1.13757411737932e-05 -2.78297168192072 -4.42918383876309 -3.12584527172647 0.00538635072051281 9.45903680205934e-06 0.00177294808233909 0.0182527499499105 4.08442025996974e-05 0.00631647587839982
TMEM160 TMEM160 vsBoth 2054 3 2 22.9600438455809 1.03345085001717e-05 1.19091441604e-05 -2.21535353772455 -4.12469894434855 -3.58911845734544 0.0267358077747836 3.71220001299982e-05 0.000331798057773415 0.0836827173508018 0.000153235289893153 0.00126668919428431
HNRNPA2B1 HNRNPA2B1 vsBoth 2054 3 2 22.9039005586892 1.06287253934286e-05 1.22410559863743e-05 -2.87896827855009 -4.46347043463662 -3.01586507644641 0.00398978463042777 8.06427301704322e-06 0.00256247255859514 0.0137198446599566 3.49815364352475e-05 0.00897507729471547
PPP1CA PPP1CA vsBoth 2054 3 2 22.788880725675 1.12579010210555e-05 1.29606421639736e-05 -2.68409048266942 -4.36381546399021 -3.18389298140669 0.00727274203617679 1.27813405720676e-05 0.00145308723703147 0.0243028334323822 5.47311812909696e-05 0.00522472145294732
FAH FAH vsBoth 2054 3 2 22.723025786474 1.16347657662242e-05 1.3389310112243e-05 -3.64098859892268 -4.71658751243039 -2.10782806601253 0.000271593164612446 2.39833234009039e-06 0.035045864232065 0.00104474667334702 1.07747488851841e-05 0.108317015686038
GLUL GLUL vsBoth 2054 3 2 22.6478919606507 1.208016169348e-05 1.38973791128819e-05 -2.05965637341198 -4.01432759795572 -3.66683866536609 0.0394314028574247 5.96154991696551e-05 0.000245567620161678 0.121122781770081 0.000242204290420808 0.000948424735194669
RPL36AL RPL36AL vsBoth 2054 3 2 22.599487132733 1.23760975025593e-05 1.42350718171888e-05 -2.10281011099444 -4.03690064395716 -3.63055962880069 0.0354823718288653 5.41619929782011e-05 0.000282807356597157 0.109606357557367 0.000220680805455641 0.00108640970069712
TOMM5 TOMM5 vsBoth 2054 3 2 22.551785497275 1.26748258447894e-05 1.45777289946275e-05 -2.12257886995757 -4.04554884992955 -3.61082917037428 0.0337891571491975 5.22006785538244e-05 0.000305219656753204 0.104648510026664 0.000212978768499603 0.0011694239722345
TUFM TUFM vsBoth 2054 3 2 22.5258887187483 1.28400115602206e-05 1.47648517527582e-05 -1.97647748760039 -3.95680064452979 -3.711001392223 0.0481007230116704 7.59602712064728e-05 0.000206440968404211 0.146674850439174 0.000305856137022747 0.00080351746841294
ARL6IP4 ARL6IP4 vsBoth 2054 3 2 22.4732068831481 1.31827231020924e-05 1.51530642245728e-05 -2.30134976680595 -4.14267302620026 -3.4671767752185 0.0213718688521142 3.43281199408892e-05 0.000525955871541127 0.0676870962837871 0.000142093508399103 0.00197189954043942
GPC3 GPC3 vsBoth 2054 3 2 22.4372623890404 1.34217880912182e-05 1.54258680490389e-05 -2.54497412129361 -4.27065328592445 -3.26336375802794 0.0109285837198206 1.94901207412369e-05 0.00110098106148279 0.0357877083415211 8.22708291510581e-05 0.00400470965948381
TMEM205 TMEM205 vsBoth 2054 3 2 22.3288773595023 1.41692181848833e-05 1.62754409616074e-05 -2.46331646358374 -4.22107498471341 -3.31939529359569 0.013765835345923 2.43140033490029e-05 0.000902126288213345 0.0445213775535592 0.000101857579332935 0.00331091254309734
EEF1G EEF1G vsBoth 2054 3 2 22.2832907658312 1.44958902040594e-05 1.66485228829584e-05 -3.04557072322459 -4.49071072240166 -2.76568958348955 0.00232239152460738 7.09859066825086e-06 0.00568025767248039 0.008174025770392 3.09478649410834e-05 0.0192015073438391
NEDD8 NEDD8 vsBoth 2054 3 2 22.2028406863928 1.50908743699314e-05 1.73262709862774e-05 -2.30146403907255 -4.12544649668504 -3.43530697244057 0.0213654157840428 3.70016198005701e-05 0.000591882954122209 0.0676708610723005 0.00015276310287615 0.00220932669693571
MCL1 MCL1 vsBoth 2054 3 2 22.1919215801599 1.51734891147154e-05 1.7418875776382e-05 -3.40906668538351 -4.61173877457495 -2.33306908027297 0.000651855432291126 3.99314617613885e-06 0.0196445199593782 0.00242237154232348 1.77041167506808e-05 0.0624529683286554
TYROBP TYROBP vsBoth 2054 3 2 22.1838845672764 1.52345865564796e-05 1.74867584080954e-05 -4.0937308581421 -4.70640758280834 -1.27319905806154 4.24487018792108e-05 2.52120201784777e-06 0.202947414752717 0.000174418610686412 1.13048446377911e-05 0.573933578373549
EIF3H EIF3H vsBoth 2054 3 2 22.0999034213537 1.58879164290952e-05 1.82296170710624e-05 -3.18368711647759 -4.53001032487828 -2.58901680120463 0.00145412096266419 5.89808040327455e-06 0.00962503982260726 0.00522806972829563 2.58776755477462e-05 0.0317165491343911
CYSTM1 CYSTM1 vsBoth 2054 3 2 22.0755912748336 1.60822297558717e-05 1.84490015300388e-05 -4.67043450543348 -4.23696222257191 0.628999093283759 3.00563303166675e-06 2.26564237722973e-05 0.529349649820648 1.34285838471314e-05 9.51793749907053e-05 1
RHBG RHBG vsBoth 2054 3 2 22.0415749263029 1.63580984836359e-05 1.87630499912849e-05 -3.0789969054271 -4.4861351010259 -2.69703961105127 0.00207698839163438 7.25267626935029e-06 0.0069958948000025 0.00735242645751046 3.1598025776257e-05 0.0234206797164321
COL3A1 COL3A1 vsBoth 2054 3 2 22.0007112980866 1.66957619024808e-05 1.91454203760905e-05 -4.6799122403627 -4.14066875726998 0.823075354618217 2.8699773949887e-06 3.46294729581329e-05 0.410465142881271 1.2832618546767e-05 0.000143282745486352 1
H2AFZ H2AFZ vsBoth 2054 3 2 21.8210604006181 1.82648848835197e-05 2.09339789648429e-05 -3.41086930465225 -4.58187067402987 -2.27492028223697 0.000647561232362995 4.60834870975138e-06 0.0229107124079808 0.00240764182040626 2.03520769135193e-05 0.0722824826976197
DYNLL1 DYNLL1 vsBoth 2054 3 2 21.6651375990969 1.97458187172804e-05 2.2613848374588e-05 -2.75011068417197 -4.31826773038266 -2.98119280615252 0.00595751374957462 1.5725859925574e-05 0.00287127955771589 0.0200921307517726 6.68627641687597e-05 0.0100126671756247
IGLC1 IGLC1 vsBoth 2054 3 2 21.6563286539067 1.98329804445004e-05 2.27107470555517e-05 -4.51376002155544 -3.23544138060556 2.18752815576874 6.36882796526862e-06 0.00121454821357831 0.0287039901152564 2.7863963818195e-05 0.00440053700571852 0.0895682510938616
GUK1 GUK1 vsBoth 2054 3 2 21.6309965809241 2.00857833240674e-05 2.29972720861548e-05 -2.30566671910001 -4.09071930595277 -3.36390143085468 0.0211292621012674 4.30037349605762e-05 0.000768489846853362 0.0669728009424883 0.000176628048883739 0.00283698749109819
SCP2 SCP2 vsBoth 2054 3 2 21.5447632523819 2.09707567550977e-05 2.39920017495158e-05 -2.48813893927459 -4.18192404652854 -3.20269819137005 0.0128413554575073 2.89052539798738e-05 0.0013614658209366 0.0416688380946028 0.000120379548666795 0.00490947867268376
SDF2L1 SDF2L1 vsBoth 2054 3 2 21.5156396679895 2.12783627690622e-05 2.43423594650444e-05 -3.65057614503904 -4.6111641046582 -1.89677227527804 0.000261652723190459 4.00420266887525e-06 0.0578579999656698 0.00100787680383032 1.77515938901806e-05 0.174896876973241
COPS9 COPS9 vsBoth 2054 3 2 21.4508508407525 2.19789491308254e-05 2.51299158973389e-05 -3.6080476449033 -4.59738282268909 -1.94808455895735 0.000308509844083058 4.27831096622845e-06 0.051404846089831 0.00118167495668314 1.89351361795873e-05 0.156233046122312
ERP29 ERP29 vsBoth 2054 3 2 21.4416448207503 2.20803516528597e-05 2.5241982271105e-05 -2.39280223924788 -4.1252200717775 -3.27028404314504 0.0167202505800155 3.70380424188676e-05 0.00107439542738851 0.0535568885555075 0.000152901097892363 0.00391247174557758
S100A9 S100A9 vsBoth 2054 3 2 21.3183510637537 2.34843684171931e-05 2.68349698441228e-05 -4.61384399646578 -4.01097499204382 0.942397771159247 3.95289168254734e-06 6.046851576086e-05 0.345989027927291 1.75302152878186e-05 0.000245532985971645 0.944819041780459
RBM8A RBM8A vsBoth 2054 3 2 21.2049634260529 2.48542520097529e-05 2.83838971164451e-05 -3.34317448254596 -4.51118744140797 -2.26699574230663 0.000828258039041217 6.44657219243964e-06 0.0233904858144079 0.00304924276265806 2.81871726521281e-05 0.0737004063100707
MRPS7 MRPS7 vsBoth 2054 3 2 21.1644164429426 2.53632768992853e-05 2.89614934680579e-05 -4.60047654339242 -3.90995709518205 1.10398709358961 4.2152548789881e-06 9.23125162029519e-05 0.269598736375487 1.8664524989442e-05 0.000369047450525245 0.748559209230719
SYNGR2 SYNGR2 vsBoth 2054 3 2 21.1097691139394 2.60658492838539e-05 2.97599187691963e-05 -2.90562803266562 -4.34676079564837 -2.75329722824096 0.00366516867421083 1.38162752389792e-05 0.00589983052816602 0.0126547696421876 5.89697913790224e-05 0.0199120744448724
MRPS24 MRPS24 vsBoth 2054 3 2 21.0646857829543 2.66600893574471e-05 3.04325176526702e-05 -4.25658256445618 -4.52117610617578 -0.639241373778118 2.07575401520767e-05 6.14969995875693e-06 0.522665920602128 8.74326517803034e-05 2.69306798812128e-05 1
RHOC RHOC vsBoth 2054 3 2 21.0636756968061 2.6673557251579e-05 3.04459383521967e-05 -3.73287139395419 -4.57991921812571 -1.69103161914562 0.000189309265675547 4.6515555505429e-06 0.0908307638581683 0.000738697211128759 2.05411146486871e-05 0.267906364974066
VAMP5 VAMP5 vsBoth 2054 3 2 21.0122433397883 2.73683952075795e-05 3.12310330948435e-05 -3.16768385175315 -4.4395461338068 -2.45157628551202 0.00153658517990407 9.01487894591651e-06 0.0142232034314405 0.00551057198334206 3.89824339699629e-05 0.045930689229625
SELENOW SELENOW vsBoth 2054 3 2 20.8798050353853 2.9242058726077e-05 3.33392066813547e-05 -2.76711460333914 -4.26991040214275 -2.8616639042159 0.00565548701067416 1.95551508532112e-05 0.00421423538513707 0.0191248207157354 8.2531669440067e-05 0.0144536654096833
TNFRSF1A TNFRSF1A vsBoth 2054 3 2 20.7766228768087 3.07902819645193e-05 3.50953601383837e-05 -2.54400057648771 -4.15742376275094 -3.05699250113181 0.0109590903724414 3.21856632086956e-05 0.00223569868992289 0.035883000063849 0.000133463600588948 0.00788306368819604
BLVRB BLVRB vsBoth 2054 3 2 20.6179878080156 3.33319585828989e-05 3.79656640387397e-05 -2.0894049103255 -3.90296797686979 -3.40853811295347 0.0366712895914473 9.50202785476475e-05 0.00065311960979601 0.113087179173045 0.000379693975235448 0.00242689253913272
NDUFV2 NDUFV2 vsBoth 2054 3 2 20.5497138860737 3.44894546476955e-05 3.9271503929259e-05 -3.23827425760008 -4.42502794964183 -2.29767485682828 0.00120255146542405 9.64297975745771e-06 0.0215803016213385 0.00435892855270979 4.16173282246207e-05 0.0683048087065266
NHP2 NHP2 vsBoth 2054 3 2 20.532767376113 3.47829341987048e-05 3.96031412028247e-05 -2.39880616590423 -4.0669194512867 -3.15230233163748 0.0164486192195103 4.76386999713563e-05 0.0016198845618513 0.0527497692381955 0.000194989863446161 0.00579544809922248
MRPL54 MRPL54 vsBoth 2054 3 2 20.4927498087718 3.54859077747377e-05 4.03983632778424e-05 -3.56151927227635 -4.50000289715105 -1.85294367858074 0.000368715037637184 6.79525363543924e-06 0.0638904317036406 0.00140195831801211 2.96659763231811e-05 0.192066726606877
DEPP1 DEPP1 vsBoth 2054 3 2 20.3743739697302 3.76496468014826e-05 4.28342356782499e-05 -2.46309100749016 -4.08891155400088 -3.07687368063951 0.0137744947661307 4.33402053935587e-05 0.00209183926599656 0.0445465588505177 0.000177938373456085 0.00740242870981297
ARHGDIA ARHGDIA vsBoth 2054 3 2 20.3385451095264 3.83301963960868e-05 4.36057134222822e-05 -2.16281197312233 -3.92621081459193 -3.31896865101867 0.0305556443338808 8.62945297649744e-05 0.000903505718871122 0.0950437826926031 0.000345801918599332 0.00331568448264194
MYH9 MYH9 vsBoth 2054 3 2 20.3129155135903 3.88245508802153e-05 4.41596387232719e-05 -2.81568134612721 -4.24932032479034 -2.73629213674439 0.00486739178400427 2.14420116708342e-05 0.00621358367637296 0.0165800815511767 9.02337317610811e-05 0.0209128731930985
IFI30 IFI30 vsBoth 2054 3 2 20.3113299801762 3.88553418950019e-05 4.41918364135907e-05 -2.73941027030604 -4.21594584780981 -2.81240019263849 0.00615495132842946 2.48733447099406e-05 0.00491732814117546 0.0207251101115742 0.000104149472923397 0.0167429782770415
MRPL24 MRPL24 vsBoth 2054 3 2 20.2762429579216 3.95430154852416e-05 4.49595900572042e-05 -3.18737986080481 -4.38625691510338 -2.31813054134815 0.00143568087039337 1.15317905875633e-05 0.0204422275121786 0.00516687067885555 4.95635698605874e-05 0.0648919210208583
MPC2 MPC2 vsBoth 2054 3 2 20.1466428619387 4.21902489579612e-05 4.7938811802827e-05 -2.57030756216458 -4.12566898249947 -2.95121484709536 0.0101608261174434 3.69658639477054e-05 0.00316526661616039 0.0333850104361302 0.000152627838514651 0.0109964984621376
CD14 CD14 vsBoth 2054 3 2 20.1081852335865 4.3009367515736e-05 4.88632982833272e-05 -2.37957959967755 -4.02761342954724 -3.11470392631042 0.0173323991704625 5.63458858794197e-05 0.00184129628887348 0.0554028428513687 0.000229304195647176 0.00654808665591991
VMP1 VMP1 vsBoth 2054 3 2 20.0023999020414 4.5345484742639e-05 5.14877972615328e-05 -2.12059334643027 -3.87997038416672 -3.31005974250902 0.0339560385383165 0.000104469184230616 0.000932760601930653 0.105114292288567 0.000415757190461291 0.00341866983100706
CSRP1 CSRP1 vsBoth 2054 3 2 19.9288073474545 4.70451079109238e-05 5.3410828732555e-05 -4.34162069092986 -4.23561505272898 0.0388977221361676 1.41435551249729e-05 2.27926961629748e-05 0.968971932668251 6.03161895955865e-05 9.57124334550611e-05 1
DECR1 DECR1 vsBoth 2054 3 2 19.8822699910088 4.81526205972992e-05 5.46542532144612e-05 -3.84822358495512 -4.457367758166 -1.25788736224304 0.000118977442352652 8.29721902688703e-06 0.208432494784338 0.000472022525086368 3.5967545292923e-05 0.588727139676632
NAA10 NAA10 vsBoth 2054 3 2 19.800779116802 5.01551398939166e-05 5.69235248438864e-05 -4.00737705638261 -4.42458691710608 -0.910812092948515 6.13968031696995e-05 9.66269953987765e-06 0.362394389642301 0.000249123793591748 4.16953783343566e-05 0.986817975960134
VDAC1 VDAC1 vsBoth 2054 3 2 19.7824375270557 5.06172179668032e-05 5.74369706648747e-05 -3.05006989345729 -4.29948102821201 -2.40608445392477 0.00228788116391647 1.71198529619366e-05 0.0161245366272839 0.00805870152356793 7.25960340117044e-05 0.0517625333915451
DDX17 DDX17 vsBoth 2054 3 2 19.6209103346064 5.48748638698769e-05 6.22127207382512e-05 -2.88319223449506 -4.22404637394786 -2.56817047647708 0.00393667120399844 2.39954641151609e-05 0.0102236863352065 0.0135509065472408 0.000100580970647917 0.0335785679479348
TM4SF1 TM4SF1 vsBoth 2054 3 2 19.6140128797206 5.50644390274585e-05 6.24196927786898e-05 -2.60548694860162 -4.10357446336449 -2.84720404351352 0.00917437687767595 4.06815433201044e-05 0.00441050830208723 0.030292193497441 0.00016734624208141 0.0150994108482546
MZT2A MZT2A vsBoth 2054 3 2 19.5541679028793 5.67370029103049e-05 6.42910986177514e-05 -2.97985250248664 -4.2556885253149 -2.45213351435847 0.00288387207882019 2.08406671192978e-05 0.0142011958171417 0.0100552044862125 8.7761045585351e-05 0.0458625244854501
EIF3F EIF3F vsBoth 2054 3 2 19.5396713095533 5.7149743565484e-05 6.47546693296418e-05 -2.06643343945772 -3.81809496373426 -3.29393254538095 0.0387875712026602 0.000134486160583609 0.000987962044408117 0.119216906607345 0.000531648259031398 0.00360905839587522
PTBP1 PTBP1 vsBoth 2054 3 2 19.5062935602318 5.8111511563111e-05 6.58360364003771e-05 -2.56844900782239 -4.0782954062902 -2.86748750496167 0.0102154740452849 4.53671003762874e-05 0.00413745141621273 0.0335537564442281 0.00018593073924708 0.0142027342146362
SPTBN1 SPTBN1 vsBoth 2054 3 2 19.4824995930912 5.88069921187237e-05 6.66112425526578e-05 -2.51303553751675 -4.05008274609684 -2.91549453084394 0.0119697276618286 5.11995255024605e-05 0.00355125331157799 0.0389619677529525 0.000208977655112084 0.0122764128577562
TLE5 TLE5 vsBoth 2054 3 2 19.4775570904858 5.89524986922092e-05 6.67718092366697e-05 -3.05628623612875 -4.27656936609562 -2.35276792787336 0.00224097210002422 1.89795436717214e-05 0.0186342598741905 0.00790056526346156 8.01753273633555e-05 0.0593818578845112
GSTK1 GSTK1 vsBoth 2054 3 2 19.4198869434649 6.06771439658949e-05 6.86989727711582e-05 -2.03140607288286 -3.7899518941858 -3.3053283103023 0.0422138188953192 0.000150676462557042 0.000948652052450295 0.129295823894137 0.000592894035214036 0.00347316975412527
SH3BGRL3 SH3BGRL3 vsBoth 2054 3 2 19.3330756207033 6.33688710277024e-05 7.16918263705653e-05 -2.92070202021897 -4.21576071043373 -2.48534178496856 0.00349243686620856 2.48937613985939e-05 0.0129427104754902 0.0120820974207459 0.000104226404345151 0.0419843680352374
H1FX H1FX vsBoth 2054 3 2 19.2595997945591 6.57402032978884e-05 7.4360430807171e-05 -3.23025735461964 -4.31179186131314 -2.10398484415817 0.00123678835802743 1.61936837310949e-05 0.0353797690849688 0.00447761810601257 6.88059543685611e-05 0.109322521862066
DDX3X DDX3X vsBoth 2054 3 2 19.2233386787948 6.69429804214886e-05 7.56968661571236e-05 -3.20937813002665 -4.30276200098628 -2.12501503369022 0.00133022424912123 1.68682017954067e-05 0.0335853584761994 0.00480225360693585 7.15646195462723e-05 0.104048917645861
SSU72 SSU72 vsBoth 2054 3 2 19.1568703622488 6.92051565758809e-05 7.8234974363129e-05 -2.62374202898215 -4.0778940564702 -2.76710250040995 0.00869696293588652 4.54454647281474e-05 0.00565569698107296 0.028799760387651 0.000186236938620773 0.0191248207157354
MAP2K2 MAP2K2 vsBoth 2054 3 2 19.1070731973796 7.09498975247494e-05 8.01818998126907e-05 -3.15370728975118 -4.27637591285632 -2.17684328228057 0.00161210692548067 1.8996035923165e-05 0.0294922624352119 0.00576924097954627 8.02317045202002e-05 0.0918930464440253
SERPING1 SERPING1 vsBoth 2054 3 2 19.0976527500097 7.12848757042666e-05 8.05553497608031e-05 -2.85434655143571 -4.17123787049594 -2.52308859131629 0.00431254595989556 3.02949414234197e-05 0.0116329090355959 0.0147809034915775 0.000125910032808606 0.0379479570689133
CLIC1 CLIC1 vsBoth 2054 3 2 19.0629122725568 7.25339277734329e-05 8.19564303908579e-05 -2.76453541308142 -4.13205877508997 -2.61292871318074 0.0057003919267211 3.59528453631005e-05 0.00897700245036317 0.019265738122119 0.000148565476707027 0.0296827752183948
ANXA6 ANXA6 vsBoth 2054 3 2 19.0394392382068 7.33902386869717e-05 8.29029254585088e-05 -2.10111970503255 -3.80352163226577 -3.20463502769508 0.0356304595502565 0.000142653530101816 0.00135233841632896 0.11001716032349 0.000562192259886608 0.0048779446377238
ECI1 ECI1 vsBoth 2054 3 2 18.8207777472717 8.18691044240626e-05 9.239283292096e-05 -3.66562988615477 -4.33814964632966 -1.36781850481276 0.000246730545571471 1.43687310771146e-05 0.171368893922733 0.000952771850090485 6.12611005628528e-05 0.489132168684766
MTCH1 MTCH1 vsBoth 2054 3 2 18.7732914457374 8.38361949679418e-05 9.45827897584311e-05 -3.05036501102271 -4.21519902493501 -2.25063492335959 0.00228563399935121 2.49558008795386e-05 0.0244086695953857 0.00805134231018868 0.000104451854317314 0.0767710237042659
PGRMC1 PGRMC1 vsBoth 2054 3 2 18.4764113140736 9.72519370865027e-05 0.000109607059682799 -3.70264003097725 -4.29723866298721 -1.2259220641126 0.000213367522101724 1.72938964846117e-05 0.220228004857262 0.000829464412469541 7.32792223924224e-05 0.619641854116758
MYL12A MYL12A vsBoth 2054 3 2 18.4361020461238 9.92318999726411e-05 0.000111810237553066 -2.88774116292193 -4.1301436463778 -2.38737113493401 0.00388019028283041 3.62536641019612e-05 0.0169693507284775 0.01337182947661 0.000149784257064162 0.0543138500785964
MRPL38 MRPL38 vsBoth 2054 3 2 18.4191388433474 0.000100077124756108 0.000112748323129887 -3.69462861855617 -4.29067555029996 -1.228296397584 0.000220208406212037 1.78130406764877e-05 0.219335722820417 0.000854950419976695 7.5447643426698e-05 0.617335643699851
PCBD1 PCBD1 vsBoth 2054 3 2 18.3254570931913 0.000104876347293864 0.000118102858725659 -3.89149468324382 -4.2466534128639 -0.792594232413088 9.96285727494344e-05 2.16987222396945e-05 0.428014270130951 0.000397236901745067 9.12462759090057e-05 1
GPX2 GPX2 vsBoth 2054 3 2 18.1953099807852 0.000111927973153032 0.000125987995587056 -4.18154000129103 -3.10628727113519 1.82620854283202 2.89541298108101e-05 0.0018945256741823 0.0678188550337896 0.000120553565217676 0.00672800009632318 0.203229426330764
FBL FBL vsBoth 2054 3 2 18.1849652035962 0.000112508407947868 0.000126633332985912 -2.86767660007346 -4.10179530631072 -2.37142411537124 0.00413497961932856 4.0995686650545e-05 0.0177196849535053 0.0141952046705544 0.000168611291869177 0.0566053199266376
GLIPR1 GLIPR1 vsBoth 2054 3 2 18.0808632498811 0.000118519669367395 0.000133348677755716 -2.47311505307536 -3.92659480322379 -2.76045631388378 0.0133941014635967 8.61569426261034e-05 0.00577206771467199 0.0433768843436267 0.000345277705007958 0.0194937721639806
EIF4G2 EIF4G2 vsBoth 2054 3 2 18.0468796554851 0.000120550738442684 0.000135599579124329 -2.88755242494405 -4.09742145403749 -2.32756502644859 0.003882518997212 4.17777857963589e-05 0.0199352123449529 0.0133780466764281 0.000171703366557684 0.0633455345540559
GBA GBA vsBoth 2054 3 2 17.9593246943159 0.000125945366133815 0.000141569210189323 -4.07783774776475 -2.85408493829649 2.10288960982472 4.54564693782486e-05 0.00431609899342287 0.0354754202960187 0.000186267068800472 0.01479208713558 0.109598160594678
PPP1R14B PPP1R14B vsBoth 2054 3 2 17.7387706927075 0.000140628999242283 0.000157914794959343 -2.70203912120587 -4.00050619559384 -2.48375237772206 0.00689156531476909 6.32071322056803e-05 0.0130006174894768 0.0230911130052706 0.0002561840373909 0.0421641648307356
COA3 COA3 vsBoth 2054 3 2 17.7320806223224 0.000141100195839075 0.000158423917044302 -2.78466826476189 -4.03266363869635 -2.39394900396071 0.00535825115684063 5.51481877611827e-05 0.0166680660841445 0.0181659781292875 0.000224609293708698 0.0533997971161108
CDO1 CDO1 vsBoth 2054 3 2 17.4636363808668 0.000161368790145487 0.000181032527859112 -2.42776200331066 -3.85768212000776 -2.71552258116573 0.0151923091062383 0.000114467383475208 0.00661712636550814 0.0489238974817297 0.000454447809219647 0.0222099701344159
MMP24OS MMP24OS vsBoth 2054 3 2 17.4609826232036 0.000161583049093609 0.000181250043597218 -3.71188647609358 -4.16558031154652 -0.96725887793842 0.000205720257051137 3.10561568397761e-05 0.333414635312031 0.000800956798962361 0.000128958150043037 0.913317563697153
C7 C7 vsBoth 2054 3 2 17.4527314329553 0.000162251052341084 0.000181987881473713 -4.17133888516658 -3.42135825943891 1.22869644232313 3.02815125606585e-05 0.000623091940708199 0.219185640595127 0.000125864477635989 0.00232123367247028 0.616981326324731
TPP1 TPP1 vsBoth 2054 3 2 17.4191649716731 0.000164997128732459 0.00018504467500144 -2.22201804730348 -3.75240810598898 -2.89280483509082 0.0262820859760769 0.000175144041054612 0.00381818468159296 0.0823282590000566 0.000685311193324015 0.0131679347282419
AURKAIP1 AURKAIP1 vsBoth 2054 3 2 17.3494204582203 0.000170852451765124 0.000191551076142641 -3.07067699220218 -4.09370003229681 -1.99070357547613 0.0021357406154912 4.24543485398029e-05 0.0465134854090708 0.00755149552066355 0.000174427759246753 0.141945174477179
RPN1 RPN1 vsBoth 2054 3 2 17.3443697452813 0.000171284460367787 0.000192023324726291 -2.96123127042902 -4.06098440511168 -2.12780892526779 0.00306411758639961 4.88662359237448e-05 0.0333529290645509 0.0106603449693963 0.000199821843498315 0.103360234689925
XBP1 XBP1 vsBoth 2054 3 2 17.2087898441014 0.000183298438486402 0.000205349638734908 -2.00873658277968 -3.62228643853742 -3.03799878624271 0.0445650768807014 0.000292010515349468 0.00238154913853097 0.136268296715377 0.00112049780173222 0.00837244130868406
PGK1 PGK1 vsBoth 2054 3 2 17.1953723974557 0.00018453227108891 0.000206705878787578 -2.25272640262452 -3.75129888654824 -2.83542439141811 0.0242764051408283 0.000175920834212118 0.00457648463792093 0.0763691501469431 0.000688245055601258 0.0156434796604536
WDR83OS WDR83OS vsBoth 2054 3 2 17.1526663327541 0.000188514964609769 0.000211113983399122 -2.67664047994255 -3.94180291225201 -2.42162322567691 0.00743643836697862 8.08714179448927e-05 0.0154513614368493 0.0248254471896255 0.000324861556016819 0.0497047706117896
AP2S1 AP2S1 vsBoth 2054 3 2 17.1510175160447 0.000188670442001198 0.000211274804043124 -2.30471239125185 -3.77399419032837 -2.78345287908418 0.0211826864514079 0.000160654503175499 0.00537836743134762 0.0671296221352018 0.000630259973996187 0.0182305422702864
CPB2 CPB2 vsBoth 2054 3 2 17.1250313308028 0.000191137849443363 0.000213997431185536 -2.70040430715747 -3.9489516367813 -2.39193680709503 0.00692552568688821 7.84942068867732e-05 0.016759727721504 0.0231988052565714 0.000315660349410616 0.0536732253561511
PDIA6 PDIA6 vsBoth 2054 3 2 16.9439041398173 0.000209256022026709 0.000234120468250176 -2.08300394759569 -3.64353303140783 -2.94320964362865 0.0372508637329631 0.000268921122689212 0.00324828368231546 0.114756511650928 0.00103485831563795 0.0112703223211163
EIF3G EIF3G vsBoth 2054 3 2 16.9415828801075 0.000209499031808114 0.000234377618033394 -2.15887730102346 -3.68370769612377 -2.88031768879385 0.0308596873128127 0.000229865822830132 0.00397274638985269 0.0959427001312756 0.000890479070591471 0.0136667835333887
CCT5 CCT5 vsBoth 2054 3 2 16.9028226446526 0.000213598745862376 0.000238934143023876 -2.65750862586477 -3.91316395464896 -2.40346112823277 0.00787205759029798 9.1094639076306e-05 0.0162406935513266 0.0261832736155897 0.000364321407849091 0.0521058990386044
S100A6 S100A6 vsBoth 2054 3 2 16.8748435976077 0.000216607889710654 0.000242239301532759 -4.09488215980717 -3.65012590613189 0.670413708330774 4.223831663083e-05 0.000262111797032073 0.502594098326462 0.000173568136989149 0.00100956888819845 1
POLDIP2 POLDIP2 vsBoth 2054 3 2 16.7753623750468 0.000227654555017035 0.000254433238779322 -2.63748421273159 -3.89435361791966 -2.40497343489315 0.00835235132376903 9.84609281108428e-05 0.0161736414406557 0.0277071625804749 0.000392888454240903 0.0519103658573593
NORAD NORAD vsBoth 2054 3 2 16.7727435274664 0.00022795284655972 0.000254750619026424 -1.97399369581149 -3.57100615731906 -3.00635365647846 0.0483824597803129 0.000355612534159708 0.00264401288526073 0.147489865439089 0.00135436033471325 0.0092511427791093
MRPL20 MRPL20 vsBoth 2054 3 2 16.7118730203028 0.000234997305427591 0.000262557260634694 -3.35966194597366 -4.08291698375222 -1.45008408446396 0.000780378986542739 4.44739135564992e-05 0.1470350727598 0.0028787940914054 0.000182387390751163 0.423253864127662
CNN2 CNN2 vsBoth 2054 3 2 16.6729638863408 0.00023961383695273 0.000267631195783016 -2.45379995157906 -3.80709205543731 -2.57560888084726 0.0141355594737953 0.000140610416084848 0.0100063763211691 0.045653443934112 0.000554311758547365 0.0329008569647105
AEBP1 AEBP1 vsBoth 2054 3 2 16.6559575851225 0.000241659996569367 0.000269865794361726 -4.03386831895789 -3.09865287101492 1.57411212253726 5.48660721123414e-05 0.00194402648094688 0.115461530478189 0.000223495980649314 0.00689610840427702 0.336507117800312
TOMM20 TOMM20 vsBoth 2054 3 2 16.6110235298374 0.000247150828767652 0.000275962865400247 -3.12993762881693 -4.03639658593167 -1.77857724248197 0.00174843422157351 5.4278434531578e-05 0.0753090978717023 0.0062334949528311 0.000221137574781153 0.224448573600796
PFN1 PFN1 vsBoth 2054 3 2 16.5993133756156 0.000248602160611847 0.000277565973414169 -2.88075030822124 -3.96765284604227 -2.10129755108037 0.00396729795128144 7.25839604248072e-05 0.0356148546017058 0.0136489608415646 0.000292746696849756 0.109975634819992
SLC35C1 SLC35C1 vsBoth 2054 3 2 16.5604086998901 0.000253485395015191 0.00028300038203829 -3.83729085179641 -3.97417102388961 -0.389432201822023 0.000124399103741166 7.06248037007643e-05 0.696956454807001 0.000492688847619744 0.00028509300211643 1
HLA-DPA1 HLA-DPA1 vsBoth 2054 3 2 16.3914203072873 0.000275834322401043 0.000307700595590106 -3.99679880746236 -3.05333666854671 1.59060178770827 6.42048240910948e-05 0.00226311881149642 0.11169922191094 0.000260083084086246 0.00797423375613633 0.326157123408791
TMED2 TMED2 vsBoth 2054 3 2 16.3248546073137 0.000285169361402678 0.000317994483083029 -3.0996029746921 -4.00076996893974 -1.76776053983474 0.00193780204303864 6.31367104930741e-05 0.0771009443182434 0.00687689821132633 0.000255939292198297 0.229467096185248
SERINC2 SERINC2 vsBoth 2054 3 2 16.3156662875926 0.000286482489085925 0.000319418731644203 -2.93652958704401 -3.9582407477916 -1.98347368655459 0.00331907157064314 7.55038343987742e-05 0.0473145434514584 0.0115041898941688 0.000304105050037477 0.144346576301034
RCN1 RCN1 vsBoth 2054 3 2 16.2130592796175 0.000301563593655249 0.000336065233432827 -3.53645692777361 -4.01984437079961 -1.01553693661724 0.000405532623247839 5.82365988959866e-05 0.309849948761753 0.001533716261449 0.00023690408739693 0.852982154099611
HAO1 HAO1 vsBoth 2054 3 2 16.1459021446071 0.000311861595637009 0.00034745438902875 -4.00563208798712 -3.23415431840562 1.27416221465799 6.18518580899675e-05 0.00122003514013392 0.202605933253868 0.000250870428072876 0.00441821999196407 0.573054589343114
PHB2 PHB2 vsBoth 2054 3 2 16.0536240770525 0.000326587700116894 0.000363747322022797 -2.35406737246754 -3.71104529407781 -2.57880136712607 0.0185692451438062 0.00020640516391184 0.0099143777351375 0.0591931684689115 0.000803439426003957 0.0326193964577777
IGHM IGHM vsBoth 2054 3 2 15.9981597070728 0.000335771444709809 0.000373905802518976 -3.96650807781239 -3.64035345380801 0.457024723771313 7.29333049143983e-05 0.000272264034272668 0.647653274933733 0.000294132417415334 0.00104724834059175 1
EIF3B EIF3B vsBoth 2054 3 2 15.9570436248596 0.000342745690662894 0.000381624370333283 -2.13117811538976 -3.59377703332993 -2.76493585379412 0.0330744712240729 0.000325918767512819 0.00569339904417488 0.102540913825393 0.00124480320101503 0.0192433793659566
CCND1 CCND1 vsBoth 2054 3 2 15.9329276310409 0.000346903534397594 0.000386205523812298 -3.23986137241407 -3.98249928796624 -1.48140830012822 0.0011958782450847 6.81943291902056e-05 0.138497804279738 0.00433566435624651 0.00027571831208978 0.39964852428803
SUB1 SUB1 vsBoth 2054 3 2 15.8594259678111 0.000359889692242253 0.000400462512545685 -2.34459169649807 -3.69076728043495 -2.55860536367754 0.019047926090762 0.00022357862104247 0.0105092967638874 0.0606546098044993 0.000867242901822785 0.0344788764849312
MCRIP1 MCRIP1 vsBoth 2054 3 2 15.7708358652335 0.000376189356880956 0.000418416612190844 -3.38714185239306 -3.97115455392293 -1.19513158668097 0.000706248611892405 7.15251570125449e-05 0.232035622654481 0.00261725615510192 0.000288613261147226 0.650602933387132
CSNK2B CSNK2B vsBoth 2054 3 2 15.7656420374769 0.000377167557844785 0.000419478398812936 -2.54801383221736 -3.77173329677673 -2.34082719728315 0.0108338175325685 0.000162117484626702 0.0192410704031453 0.0354867037033492 0.00063575484167334 0.0612390533300306
DHRS2 DHRS2 vsBoth 2054 3 2 15.597533972722 0.000410240499389983 0.000455862624236287 -2.50141408231877 -3.73797293456395 -2.36275326165354 0.0123698452704877 0.000185509911209952 0.0181397422702913 0.0402104728660126 0.000724426146378832 0.0578964175345677
SURF4 SURF4 vsBoth 2054 3 2 15.4619791663772 0.000439009465688567 0.000487465679877316 -2.09707522174655 -3.53718554157097 -2.72237488022061 0.0359869170325416 0.000404415451238881 0.00648145716719722 0.111064010206331 0.00152971801625624 0.0217756466091606
CTSD CTSD vsBoth 2054 3 2 15.332476305226 0.000468376474558022 0.000519749812386017 -2.82218182524536 -3.8298919640233 -1.9536312438957 0.0047698125798156 0.000128199530304397 0.0507448428866777 0.0162628988882602 0.000507386003843258 0.154340827005043
GNB1 GNB1 vsBoth 2054 3 2 15.1760725628528 0.000506474651752391 0.000561676506673244 -2.93425683863038 -3.84487029262022 -1.77918476692839 0.00334347414815958 0.000120616221207282 0.0752094749494096 0.0115832607537626 0.000478300853866059 0.224177862210397
TM4SF5 TM4SF5 vsBoth 2054 3 2 15.156822066313 0.000511373132747365 0.000567038212372865 -3.70666666994533 -2.51929747595629 2.0493457178321 0.000210005050416515 0.0117589264672273 0.0404283211400185 0.000817015605404094 0.0383320709382289 0.12404309819161
EIF3K EIF3K vsBoth 2054 3 2 15.1321818051547 0.000517712285932498 0.000573924365567479 -2.44393478905524 -3.67343891806828 -2.34772142314788 0.0145280522390229 0.000239307902249806 0.0188886425114128 0.0468587569055253 0.000925299697857476 0.0601699417915087
SUMO2 SUMO2 vsBoth 2054 3 2 15.0545993638134 0.000538189579345884 0.000596327859662496 -2.61592175665867 -3.73456576491789 -2.15012857135127 0.00889869465112079 0.000188039350867192 0.0315450461831384 0.0294429367592552 0.000733910376844476 0.0979958186842942
ENY2 ENY2 vsBoth 2054 3 2 15.0463762036361 0.000540406944217138 0.000598747477231241 -2.15758907853444 -3.53432065374277 -2.60805285720014 0.0309597945798267 0.000408824778250801 0.00910588922349116 0.0962421994130905 0.00154547948193543 0.0300835881581946
OXA1L OXA1L vsBoth 2054 3 2 14.8673780356103 0.000591003263956059 0.000654276459431542 -2.44706097628885 -3.65147190883612 -2.30171022941795 0.014402647034194 0.00026074162299539 0.0213515189369232 0.0464719093220229 0.00100467080483265 0.0676352463219306
ACTA2 ACTA2 vsBoth 2054 3 2 14.8646444021479 0.000591811609409632 0.000655130592252663 -3.64847223132561 -3.75651205743814 -0.329638812240384 0.000263804409966725 0.000172297973768538 0.741672892337855 0.00101585811751004 0.000674381938771715 1
LAPTM5 LAPTM5 vsBoth 2054 3 2 14.7568348193126 0.000624588572085021 0.000690855754169 -2.98841846140273 -3.8123497234901 -1.62180080295811 0.00280425314790442 0.000137651921785509 0.104846006469342 0.00979098449668827 0.000543362849153324 0.307095470361614
HDLBP HDLBP vsBoth 2054 3 2 14.7203337475185 0.000636092303567517 0.000703448833848343 -2.38377644598568 -3.61172252028351 -2.34269671042042 0.0171360085539424 0.000304169929079654 0.0191449388020344 0.0548059975072785 0.00116557715704128 0.0609521117987235
PTMA PTMA vsBoth 2054 3 2 14.7003301898749 0.000642486280366902 0.000710475725185447 -2.3770800225305 -3.60707818361687 -2.34622809126904 0.0174503019484783 0.000309664375509294 0.018964497909677 0.0557727266636831 0.00118574090779893 0.060396490158207
SF3B5 SF3B5 vsBoth 2054 3 2 14.5730396319741 0.000684706816804571 0.000756506022962324 -3.35545789330637 -3.81079115565038 -0.957469464992058 0.000792337173747844 0.000138522757476342 0.3383303514291 0.00292142827220503 0.000546631122817506 0.925788599789897
CLUH CLUH vsBoth 2054 3 2 14.5046139461456 0.000708537924016437 0.000782447464833789 -3.19545235569873 -3.80780021684273 -1.24032864627991 0.00139611831623357 0.000140208471910171 0.214853861017908 0.00502945780376577 0.000552855425036241 0.605657025862994
APOC2 APOC2 vsBoth 2054 3 2 14.5001889476325 0.000710107299126985 0.000784131887271272 -2.96949936650001 -3.7804427775308 -1.59724842996063 0.00298285427420482 0.000156549698149582 0.110210341166286 0.0103875430511742 0.000614865968858582 0.322049355381918
MRPS26 MRPS26 vsBoth 2054 3 2 14.4974610538247 0.000711076508603938 0.000785153412366798 -3.78133930667383 -3.44680698930151 0.479074869955466 0.000155986896849338 0.000567253683658957 0.63188536666633 0.000612749883641396 0.0021217409509796 1
PERP PERP vsBoth 2054 3 2 14.4833332312492 0.000716117272774332 0.000790670243596725 -3.77457116278705 -3.46203187594853 0.438892869974595 0.000160283149919448 0.000536113655322921 0.660739163300283 0.000628851499799357 0.00200865386581465 1
SSR1 SSR1 vsBoth 2054 3 2 14.4126828938652 0.00074186635399265 0.000818896764399776 -3.07223905633911 -3.78665093416131 -1.42350542851843 0.00212459500549888 0.000152691362480389 0.154589689569525 0.0075131289197367 0.000600359223382918 0.443823134882108
YIF1A YIF1A vsBoth 2054 3 2 14.3759308974459 0.000755624915273498 0.000833773623028719 -2.43820676300655 -3.60373126750612 -2.22991553909194 0.0147603287259206 0.000313681383188727 0.0257530505826381 0.0475808586702454 0.00120049156105546 0.0807752509049535
ATP6V1G1 ATP6V1G1 vsBoth 2054 3 2 14.2871459800035 0.000789924655369293 0.000871188594878033 -3.20704464230013 -3.77982988382167 -1.16802548981022 0.00134106183116258 0.000156935544919461 0.242796483242032 0.00483795383669036 0.00061633395894752 0.67861131393345
ZFP36L2 ZFP36L2 vsBoth 2054 3 2 14.2663279484823 0.000798189935646253 0.000880195073414347 -3.46830021236145 -3.73519164304504 -0.615150195689087 0.000523761814765885 0.000187572289648637 0.538455535207167 0.00196396239637234 0.000732226688347421 1
EMC10 EMC10 vsBoth 2054 3 2 14.2603326912704 0.000800586202394848 0.000882782827797182 -3.75982352035544 -3.00707450016324 1.24856651868355 0.000170033262175863 0.00263775109356546 0.211823664687075 0.000665926614265783 0.00923258647166361 0.597775946162064
TIMM17A TIMM17A vsBoth 2054 3 2 14.2110110861358 0.000820574754537654 0.000904655453583949 -2.77662459530459 -3.70430375506201 -1.80489091436043 0.00549265784225557 0.000211972134990473 0.0710917538309552 0.0185993991072992 0.000824228338252068 0.212487806679875
POLD4 POLD4 vsBoth 2054 3 2 14.1999961502825 0.000825106511477881 0.000909538867583026 -3.21002121179128 -3.76824223903669 -1.14136211022224 0.00132725177484314 0.000164401126584633 0.25371926532275 0.00479186185169193 0.000644363468783915 0.707202411950607
ALAS1 ALAS1 vsBoth 2054 3 2 14.0665571285554 0.000882035225736999 0.000971631004470172 -2.47050326262146 -3.58801063869685 -2.14281594741069 0.0134923088181419 0.000333210696900771 0.0321278802609861 0.043675515691859 0.00127198694176192 0.0997213738244959
LAP3 LAP3 vsBoth 2054 3 2 14.04645536311 0.00089094515969193 0.000981324507141027 -2.7437972272319 -3.67814934396374 -1.81597724119597 0.00607330397562137 0.000234932394483253 0.0693738633580633 0.0204623441075966 0.000909001753937174 0.20764522749347
CFL1 CFL1 vsBoth 2054 3 2 14.0416490007674 0.000893088837115281 0.00098362476453172 -2.05686648293894 -3.40058041864835 -2.54374562395465 0.0396990708183706 0.000672429535935823 0.0109670919672278 0.121893594926966 0.00249591749146485 0.0359045891853009
PHYH PHYH vsBoth 2054 3 2 13.9076425962048 0.000954978913241786 0.00105048861046179 -3.47987122304535 -2.24729098778639 2.14059399220675 0.000501654848349678 0.0246214364650782 0.0323067936996737 0.00188425373882999 0.0774068092540371 0.100240097261262
IFITM2 IFITM2 vsBoth 2054 3 2 13.8300306227557 0.00099276625797804 0.00109165029207719 -2.00500197293737 -3.35645411408343 -2.55610616122896 0.0449628361175812 0.000789488203481053 0.0105850819455284 0.1374021596259 0.00291134478507113 0.034716345930672
AADAC AADAC vsBoth 2054 3 2 13.736720797745 0.00104018114940929 0.00114329341825012 -3.10443123532624 -3.70543719263075 -1.2162117818054 0.0019064523797243 0.000211026418923221 0.22390425671761 0.00676941247413071 0.00082073876039688 0.629499288456347
C17orf49 C17orf49 vsBoth 2054 3 2 13.7354870909621 0.00104082298661837 0.00114385758475024 -2.64702646173326 -3.6175808270891 -1.87904415345967 0.00812029985664066 0.000297369481436735 0.0602384646031528 0.0269794978950276 0.00113994614802116 0.181602039058982
CNN3 CNN3 vsBoth 2054 3 2 13.7170227397437 0.0010504765402936 0.0011542529335061 -2.01203675211291 -3.35047836394629 -2.53244436007411 0.0442160629593864 0.000806721112980202 0.011327034489668 0.135257870137278 0.00297338850632292 0.0370164525806145
BAX BAX vsBoth 2054 3 2 13.5977835401627 0.00111501015099361 0.00122417919964725 -2.84969330238107 -3.65575939284565 -1.58398008610763 0.00437614047511288 0.00025642177676975 0.11319825087395 0.0149857761519343 0.000988548689640731 0.330212823575555
CRIP2 CRIP2 vsBoth 2054 3 2 13.5772992541388 0.00112648892771136 0.00123662926146143 -2.13079068779516 -3.39679334535588 -2.40356084940998 0.0331063898711941 0.000681804356885055 0.0162362646383495 0.102633632206607 0.00252979426708896 0.0520949667540624
SLC3A2 SLC3A2 vsBoth 2054 3 2 13.498196044342 0.00117193620468557 0.00128612337805774 -2.51640605464174 -3.55044117344867 -1.99103546843441 0.0118558502781942 0.000384586074703801 0.0464769880305617 0.0386332096471729 0.00145860711012819 0.141853051037825
RAB7A RAB7A vsBoth 2054 3 2 13.4835603577503 0.00118054370594531 0.00129540977870285 -2.4449649552545 -3.52289290695951 -2.06914818099716 0.0144866217646779 0.000426863806671693 0.0385321836345119 0.0467317966536467 0.00161116445679813 0.118467649225953
ICAM1 ICAM1 vsBoth 2054 3 2 13.4508858181653 0.0011999889757773 0.00131617897152129 -3.56257071439312 -3.48550172214755 0.0136929149473158 0.000367240941720731 0.000491215061321669 0.989074975971788 0.00139676993271364 0.00184626487783957 1
FAM50A FAM50A vsBoth 2054 3 2 13.4445003031915 0.00120382637224227 0.00132030655247279 -3.6614162250086 -3.00582887138709 1.07350965862369 0.000250824881045953 0.00264858010763718 0.283042507427956 0.000968069391050675 0.00926648730805353 0.783838394810259
SHMT2 SHMT2 vsBoth 2054 3 2 13.3472531297939 0.00126380715152064 0.00138549325869903 -2.74185391237965 -3.60331489077537 -1.68192716266904 0.00610935063168838 0.000314184521535305 0.0925829647762724 0.020578355605053 0.00120223668954836 0.272664503296754
AMACR AMACR vsBoth 2054 3 2 13.3172018095547 0.00128294007063665 0.00140612191273326 -2.07721998647355 -3.34825058795522 -2.4108784034794 0.037781260015066 0.000813234428463462 0.0159141531935797 0.116308590392578 0.00299652885280229 0.0511064676577398
SPARC SPARC vsBoth 2054 3 2 13.3162004175856 0.00128358259441956 0.00140673949071872 -3.60270052640998 -3.36599576472965 0.305675941789838 0.000314928282739941 0.000762678793680555 0.759851392740815 0.00120472115359563 0.00281675852543329 1
ACAA1 ACAA1 vsBoth 2054 3 2 13.2877405313429 0.00130197847749852 0.00142672469122929 -2.54884324984015 -3.5405343542821 -1.914368609367 0.0108080867359704 0.000399317644918851 0.0555730735354662 0.0354090334383303 0.00151110780521343 0.16829325754461
LONP1 LONP1 vsBoth 2054 3 2 13.2074172746015 0.00135533226959133 0.00148427649659368 -3.00303261460998 -3.63099343912177 -1.26211496842732 0.00267303783354554 0.000282332362540124 0.206907419866044 0.00934692694623399 0.00108466670354398 0.584516612926839
CIB1 CIB1 vsBoth 2054 3 2 13.1944434857378 0.00136415274475961 0.0014937522917636 -2.28184592733176 -3.43007853622596 -2.19251508465175 0.0224984381847513 0.000603406572098498 0.0283423350939832 0.0710476995307936 0.00225069371586509 0.088493883298221
SLC25A39 SLC25A39 vsBoth 2054 3 2 13.1904115083971 0.00136690563520327 0.00149658254485526 -2.99203021997944 -3.62794545641021 -1.27634066872522 0.0027712882850232 0.000285685593571608 0.201835119783533 0.00968119066622255 0.00109705332973059 0.571073015753686
ZFAND5 ZFAND5 vsBoth 2054 3 2 13.1791113503632 0.00137465061933322 0.00150496969681046 -2.39129302174476 -3.472980949973 -2.07413146407062 0.0167891473810511 0.000514711887738033 0.0380671031476397 0.0537640660827331 0.00193116356026187 0.117101288408808
LYZ LYZ vsBoth 2054 3 2 13.1649361810069 0.00138442818071743 0.00151548772246093 -3.57290840818156 -2.70068483539249 1.47488511824481 0.00035303826896054 0.00691968754511452 0.140243431931988 0.00134505839810157 0.0231807714661614 0.40450260312925
GHITM GHITM vsBoth 2054 3 2 13.0071474650567 0.00149807589263779 0.0016382817295755 -2.77969175902512 -3.57393407063699 -1.5597325110747 0.00544105181896694 0.000351657509796335 0.118823105914951 0.0184332166047107 0.00134019825135354 0.345672146578203
CPQ CPQ vsBoth 2054 3 2 12.7059629921541 0.0017415469725128 0.00190196808363534 -2.53865997803361 -3.47710839008847 -1.8161381125425 0.011127791443902 0.00050685287142999 0.0693491885979701 0.0364026532161002 0.00190237683565863 0.207583555493396
RABAC1 RABAC1 vsBoth 2054 3 2 12.6700788694607 0.00177307591644946 0.00193616365031199 -3.10519613887659 -3.55582883157402 -0.939840070039198 0.00190152885544953 0.000376789343119239 0.34729960173166 0.00675240019690336 0.00143063255651289 0.948093335205796
CLTA CLTA vsBoth 2054 3 2 12.5871992537441 0.00184809550505762 0.00201684599300947 -2.89841069239148 -3.54178202555097 -1.28668283611541 0.00375059107290225 0.000397433747284027 0.198204857924121 0.0129418230526397 0.00150431357514364 0.561393299685115
SNORC SNORC vsBoth 2054 3 2 12.5751186052166 0.00185929238352319 0.00202881643615051 -3.47765955710455 -2.58723253461986 1.5117659619644 0.000505811907629172 0.00967502754823358 0.130593411405127 0.00189874924842395 0.0318730317783033 0.37795165030425
LAMTOR5 LAMTOR5 vsBoth 2054 3 2 12.5587079766919 0.00187461122383727 0.00204503042600429 -2.48679375223224 -3.44497078834385 -1.85053802429091 0.0128900103795078 0.00057112110930213 0.0642360428684996 0.0418187359640521 0.00213542350252263 0.193071557419465
MYL6 MYL6 vsBoth 2054 3 2 12.5416837549174 0.00189063622899668 0.00206213301858451 -1.98481593146314 -3.23416657336195 -2.36770961545189 0.0471649543289595 0.00121998278774944 0.0178985778123083 0.143898819740185 0.00441821999196407 0.0571517323082722
MVP MVP vsBoth 2054 3 2 12.5240127258121 0.00190741498824293 0.00208030625303495 -2.62902634920284 -3.48351539797477 -1.66505941047552 0.00856297258072684 0.000494874653032315 0.0959009035790263 0.0283800105027989 0.00185974558283458 0.28199643003519
LASP1 LASP1 vsBoth 2054 3 2 12.39313034109 0.00203641336980631 0.00221963694059369 -2.51600764592843 -3.43677776646393 -1.78283020361451 0.0118692607867758 0.000588678397552746 0.074613947513292 0.0386694966223053 0.00219800851271616 0.222480783628268
LGALS1 LGALS1 vsBoth 2054 3 2 12.3702314547372 0.00205986315629819 0.00224492159528952 -3.36418685320335 -3.39870905763739 -0.184295548615446 0.00076769548628457 0.000677046970554635 0.853781605809111 0.00283446534427808 0.002512690692642 1
IER3 IER3 vsBoth 2054 3 2 12.369338543298 0.00206078299930524 0.00224578654351721 -3.5116220983242 -2.87953804492921 1.03568910749182 0.000445380821293611 0.00398258243588719 0.300347205627768 0.0016791913865583 0.0136969252296343 0.828790579321295
C1QA C1QA vsBoth 2054 3 2 12.3682539235124 0.00206190088540564 0.00224672962017382 -3.49052290819699 -3.19112833384885 0.424934680952647 0.000482076281555184 0.00141718315900066 0.670884291924633 0.00181325247874581 0.00510332808857947 1
HNRNPU HNRNPU vsBoth 2054 3 2 12.3377279541319 0.0020936130425037 0.00228072586339347 -2.1213397193428 -3.27969271490358 -2.20535189722857 0.033893224124294 0.00103920207724505 0.0274294107278578 0.104945323923198 0.0037889123491205 0.0857657854131934
BGN BGN vsBoth 2054 3 2 12.2688995365206 0.00216691719654125 0.00235942599300343 -3.49405745578275 -2.83751302769888 1.08128032881904 0.000475738620976097 0.00454664913097145 0.279572434950874 0.00178994243229664 0.0155467050405326 0.7745650903137
RNH1 RNH1 vsBoth 2054 3 2 12.2187013642251 0.00222199312436968 0.00241924684253796 -3.01011200458029 -3.49460744648982 -0.998667361518939 0.00261151367437042 0.000474759470034559 0.317955856582292 0.00914244902477289 0.0017865220225605 0.873646284451102
CYP2B6 CYP2B6 vsBoth 2054 3 2 12.2008038355298 0.00224196645223485 0.00244084393637412 -3.43377591828764 -3.25421568192754 0.206707044241881 0.000595236049785908 0.00113705915469904 0.836238655706518 0.0022216802209515 0.00413034308330847 1
PEMT PEMT vsBoth 2054 3 2 12.0805857517989 0.00238086151453859 0.00259063353792288 -2.77113746754767 -3.4610837216482 -1.36771998509552 0.00558608380475849 0.000538005467350635 0.171399741832619 0.018899447661051 0.00201514973816704 0.48919283862911
FGB FGB vsBoth 2054 3 2 11.9876589275973 0.00249409469380421 0.00271334571285852 -3.31072356094915 -2.27663693965615 1.78182114296141 0.000930550870320388 0.0228079150825389 0.0747784032518546 0.00341130638199682 0.0719759595122426 0.222958115512691
CD320 CD320 vsBoth 2054 3 2 11.9182065354817 0.00258222649991913 0.00280853824670339 -3.40799877158867 -2.60326201750726 1.35676196589846 0.000654411893012378 0.00923413516262441 0.174856856140181 0.00243134017218848 0.0304835842639553 0.498529721777127
CLPP CLPP vsBoth 2054 3 2 11.8615297211581 0.00265644939812629 0.00288873654073055 -2.00511384308426 -3.181308320623 -2.23397129507139 0.0449508778984234 0.00146611505988499 0.0254849618417757 0.137373847843935 0.00526896399507676 0.0799638891307099
HMGA1 HMGA1 vsBoth 2054 3 2 11.8466643669462 0.00267626748824629 0.00290993194970557 -3.41520032650466 -3.12627816865818 0.408391032942459 0.000637351183369354 0.00177034009851068 0.682986615646339 0.00237140952446466 0.00630806574610805 1
ATP6V1C1 ATP6V1C1 vsBoth 2054 3 2 11.8386785954581 0.00268697488101966 0.00292139571008223 -3.25237778878717 -3.35492355757247 -0.30531264515381 0.0011444379865052 0.000793869183939649 0.760128045997295 0.00415566659393132 0.00292665377916164 1
BHMT2 BHMT2 vsBoth 2054 3 2 11.8335518660151 0.00269387141302426 0.00292871498968659 -2.17879155980954 -3.25586120160031 -2.05800965279758 0.0293471562447579 0.00113049001010631 0.0395892068024293 0.0914632711123597 0.00410765107690379 0.121570902391853
TRAPPC1 TRAPPC1 vsBoth 2054 3 2 11.754282458337 0.00280278635684195 0.00304582230131652 -3.05974014112396 -3.41512836485014 -0.763139654175053 0.00221529110512592 0.000637519597090112 0.445380113226032 0.00781597000079016 0.00237186310560225 1
EVL EVL vsBoth 2054 3 2 11.7196360097059 0.00285176264241553 0.0030982886437379 -2.60735785670235 -3.38559333651119 -1.52412036764991 0.00912439453337334 0.000710245512475202 0.127478645649669 0.0301427724577044 0.00263187685361006 0.369356375873942
MUC5B MUC5B vsBoth 2054 3 2 11.7160837774372 0.00285683220478913 0.00310360697859882 -3.36876906814632 -3.1810031138533 0.224124899381361 0.000755046608104971 0.0014676605209881 0.822660118356231 0.00279099637699163 0.00527414646070979 1
FGA FGA vsBoth 2054 3 2 11.5782444742199 0.00306066753807919 0.00332160260444306 -3.12744628750892 -3.36383436975207 -0.546838993531668 0.00176332036424343 0.000768676595669747 0.58448935121712 0.00628437027088854 0.00283747150978265 1
FAAP20 FAAP20 vsBoth 2054 3 2 11.456025207709 0.00325353687920003 0.00352704326889887 -2.18550925918225 -3.22062324179503 -1.98113278681398 0.0288515278035848 0.00127912182492544 0.0475763843060917 0.0900121072969244 0.00462333189732086 0.145101997345454
ADH5 ADH5 vsBoth 2054 3 2 11.3691108456096 0.00339804360656775 0.00368235196824259 -2.34166008096165 -3.26958441841916 -1.78971775930495 0.0191981909879383 0.00107705593781386 0.0734992959359618 0.0611140216206763 0.00392104024759134 0.21927254125382
CCNL2 CCNL2 vsBoth 2054 3 2 11.3453006984919 0.00343873932778561 0.00372599884786122 -3.36252733163784 -2.75175590699912 1.00187008092229 0.000772324801665945 0.00592766856515232 0.316406344411729 0.00285073206086438 0.0200020574846347 0.869857342730753
MFSD3 MFSD3 vsBoth 2054 3 2 11.3444438816196 0.0034402128283309 0.00372736849272308 -3.36788714704968 -2.88246508289311 0.771274491029156 0.000757465947328672 0.00394576864583725 0.440544249020007 0.00279912783955962 0.0135794723623524 1
PSAP PSAP vsBoth 2054 3 2 11.2341526398495 0.00363525390660867 0.00393557479754275 -3.20064745432988 -3.24350164045851 -0.193736165304679 0.00137119189547107 0.00118070130768388 0.846382472487394 0.00494280369444619 0.0042827714574593 1
CFHR5 CFHR5 vsBoth 2054 3 2 11.1365255176988 0.00381710590936217 0.00412868271822824 -3.32666299792108 -2.96471028324862 0.545807809443324 0.000878925989732955 0.0030296810357806 0.585198054549595 0.00322878523924085 0.0105448531239207 1
MGMT MGMT vsBoth 2054 3 2 11.0802592013852 0.00392601799068216 0.00424467898919682 -3.13364204058279 -3.25404673860091 -0.333873958621707 0.00172651334048892 0.00113773559370626 0.738474671315245 0.00615878718367035 0.00413250589552165 1
HSBP1 HSBP1 vsBoth 2054 3 2 11.0637870938699 0.00395848640818833 0.0042795227580414 -2.56052510119106 -3.29549387628306 -1.442910167005 0.0104514113082971 0.000982488447576165 0.149045778743049 0.0342999985021333 0.00359034901306853 0.428693026039991
YWHAG YWHAG vsBoth 2054 3 2 11.0121501915237 0.0040620191729375 0.00439065191943609 -2.97687250139589 -3.3023661348331 -0.705214203403829 0.00291205085026073 0.000958728374001879 0.480676943566998 0.0101492922410509 0.00350729123263007 1
HSF1 HSF1 vsBoth 2054 3 2 10.983929369123 0.00411974222402846 0.00445196336038441 -2.91656110898428 -3.30796942183304 -0.824204768416226 0.00353913387269247 0.00093975069920901 0.409823218077291 0.0122378349384579 0.00344231025351286 1
FN1 FN1 vsBoth 2054 3 2 10.9717839649211 0.0041448363086201 0.00447880909273199 -3.2376733845105 -2.38029563371598 1.45963875699069 0.00120508687528272 0.0172987534818698 0.144389381643863 0.00436749791354595 0.0552987606603585 0.415990196804711
EIF4G1 EIF4G1 vsBoth 2054 3 2 10.9154480028164 0.00426324785713346 0.00460452502673709 -2.66166806773729 -3.29384966964132 -1.25761139931767 0.00777545127476395 0.000988253371594757 0.208532328746246 0.0258826457158776 0.00360986405610461 0.588943890024284
HSPG2 HSPG2 vsBoth 2054 3 2 10.8530968238247 0.00439825058291235 0.00474831760334313 -3.228872017862 -3.08733833668543 0.144171011564688 0.00124279498830575 0.00201957588807683 0.885365431191734 0.00449840627420819 0.00715465200694068 1
CHID1 CHID1 vsBoth 2054 3 2 10.7348580740163 0.00466611230438806 0.00503597153065013 -3.25704236212049 -2.5782413357624 1.13070342027542 0.00112579630239127 0.00993046157978164 0.258179941294971 0.00409176250156462 0.0326659920387554 0.718850084950783
PLXNB2 PLXNB2 vsBoth 2054 3 2 10.7118768166647 0.0047200380955207 0.00509293627283614 -2.07671451185279 -3.09927612308 -1.95415255323213 0.0378279164116524 0.00193994128642631 0.0506831785652288 0.11640569537548 0.00688305312423417 0.154180859339497
REX1BD REX1BD vsBoth 2054 3 2 10.6980596835283 0.00475275969242788 0.00512762118741719 -3.25553314461737 -2.93137111221372 0.478900202534154 0.00113179685266939 0.00337469369237172 0.632009626876073 0.00411210653887147 0.0116882430092331 1
SDHA SDHA vsBoth 2054 3 2 10.6958524807715 0.00475800773991931 0.00513297197742507 -3.25254765296726 -2.94267047374013 0.452750633515219 0.00114375415863131 0.00325394576255936 0.650728314959723 0.00415377498327969 0.0112891995843896 1
HIGD2A HIGD2A vsBoth 2054 3 2 10.6436392115629 0.00488385893723182 0.00526682545430721 -2.66788921464818 -3.25714738844623 -1.17893785352856 0.00763294223392143 0.00112537982113504 0.238422923193812 0.0254381529066192 0.00409083185159565 0.667081911503424
SCARB1 SCARB1 vsBoth 2054 3 2 10.598991060112 0.00499411265127094 0.00538409333870586 -2.59908152479232 -3.24242218305459 -1.27587462654725 0.00934735710085309 0.00118518309498923 0.201999841820612 0.0308453712160147 0.00429841685709365 0.571475671650924
CAT CAT vsBoth 2054 3 2 10.5878448512613 0.00502202306417111 0.00541385524896953 -2.26016027683328 -3.15537727069318 -1.72667135471999 0.0238113052388691 0.0016029068776594 0.0842267029916963 0.0749661440324913 0.00573873294212911 0.249422938832686
SEC61A1 SEC61A1 vsBoth 2054 3 2 10.4496158542324 0.00538139348041656 0.00579669985942093 -2.03967863003333 -3.05631433115167 -1.94192989384637 0.0413823447312565 0.00224076210776796 0.0521455878867801 0.126840530157707 0.00790037106783035 0.158393387863358
SHC1 SHC1 vsBoth 2054 3 2 10.4485767225406 0.00538419019514834 0.00579936137954605 -3.23147076823744 -2.70285264963291 0.855572650935813 0.00123154920016069 0.00687472151185569 0.392234202945216 0.0044592835788566 0.0230361890344704 1
CYCS CYCS vsBoth 2054 3 2 10.4083461974196 0.0054935912209485 0.0059164820484144 -3.10818918004581 -2.18315146417086 1.5886547182587 0.00188237531651337 0.0290246576898581 0.112138367313777 0.00668717895947211 0.090519020496714 0.327326965029911
POLR2G POLR2G vsBoth 2054 3 2 10.345015019544 0.00567033256359016 0.00610461211746222 -2.51478462383176 -3.19441207857753 -1.33954500315128 0.0119105119917894 0.00140115957368759 0.180393314103049 0.0387865469370575 0.0050469057319067 0.513482113035415
RANGAP1 RANGAP1 vsBoth 2054 3 2 10.2725577615802 0.00587952748032228 0.00632714948538521 -3.15659635345258 -2.3875120522898 1.30025995517975 0.00159622140547404 0.0169628465581555 0.193511887918909 0.00571600138177053 0.0542964397455553 0.54883251495186
ELL2 ELL2 vsBoth 2054 3 2 10.2516321491403 0.00594136677918454 0.00639253707390376 -2.94736451961418 -3.16350011835884 -0.50314467034302 0.00320495156796935 0.00155884288404031 0.614862562179833 0.011127546461055 0.00558685784160616 1
LRP1 LRP1 vsBoth 2054 3 2 10.2405486303787 0.00597438380597765 0.00642728413802311 -2.33447465456377 -3.13820705562018 -1.56118404043265 0.0195708817017836 0.00169984753585197 0.118480333481604 0.0622343787748448 0.00606790959112835 0.344812657359154
NDUFA7 NDUFA7 vsBoth 2054 3 2 10.1733121313146 0.00617864636893286 0.0066434167592006 -2.54991802683419 -3.17717081393625 -1.24453777483852 0.0107748250366619 0.00148719415225753 0.21330170562603 0.0353045985782046 0.00534057891600717 0.601547610425102
CCT7 CCT7 vsBoth 2054 3 2 10.1611667406178 0.00621628156387549 0.00668307537671287 -2.95627466796992 -3.14014932030708 -0.444166284915095 0.0031137966115863 0.00168861740830001 0.656922365955119 0.0108221089812526 0.00602950975448439 1
LGALS4 LGALS4 vsBoth 2054 3 2 10.0098058756585 0.00670499211773581 0.00720282746150106 -2.52053838687743 -3.150215016229 -1.24793769939496 0.0117175456756004 0.00163150341068996 0.212053873299542 0.0382069451733021 0.00583497012238346 0.598392493679888
MRPL55 MRPL55 vsBoth 2054 3 2 9.97698842554837 0.00681592009432565 0.0073211077980818 -3.15507512535087 -2.7586369190894 0.61535854541911 0.00160456782922196 0.00580429843321051 0.53831796178719 0.00574427623826479 0.0195974326444049 1
PNPO PNPO vsBoth 2054 3 2 9.94535424937112 0.0069245852203178 0.00743603177533041 -2.52640916746939 -3.14212791218599 -1.22249276593146 0.0115235182946634 0.0016772474471729 0.221521337877062 0.0376272125634056 0.00599100853101401 0.623040215724379
MRPS12 MRPS12 vsBoth 2054 3 2 9.92687316869342 0.00698886867890526 0.00750461033064611 -3.12166232638679 -2.42577508970966 1.16697218228663 0.00179833076198521 0.0152757338056805 0.243221603637705 0.00640157369027479 0.0491708169710745 0.679726604086681
PTGDS PTGDS vsBoth 2054 3 2 9.9147200785419 0.0070314661461022 0.00754898476930711 -3.13030583945379 -2.83817450355635 0.424523118769698 0.00174624393406207 0.00453723695993247 0.671184348620781 0.0062265567109813 0.0155155615499903 1
LRRC59 LRRC59 vsBoth 2054 3 2 9.86463364903102 0.00720978012120686 0.00773808859761156 -2.9884665037971 -3.04814815346182 -0.217045027237009 0.00280381232045475 0.00230256376668673 0.828173254565751 0.00979011559244093 0.00810873857899622 1
CAPNS1 CAPNS1 vsBoth 2054 3 2 9.63557036153088 0.00808467341453818 0.00866663743660752 -2.85944213367852 -3.06617475655496 -0.482703030475862 0.0042438683682092 0.00216816550894775 0.629306611185872 0.0145513840781679 0.00766030072437375 1
MIEN1 MIEN1 vsBoth 2054 3 2 9.62495627841326 0.00812769316517097 0.00871222910296245 -2.29640242966576 -3.05161761913592 -1.4706376258266 0.0216528821857873 0.00227611853467854 0.141389142795904 0.0685217790689471 0.00801893100777878 0.407737986010241
PKM PKM vsBoth 2054 3 2 9.62263600962342 0.00813712785325815 0.00872181697744878 -2.37264262109055 -3.07004834400347 -1.36711730791861 0.0176613431807641 0.00214024124432101 0.17158853904238 0.056422481973125 0.00756635959104198 0.489704280423134
LAMTOR1 LAMTOR1 vsBoth 2054 3 2 9.58063482631496 0.00830981931727946 0.00890477175710876 -2.06583188004822 -2.97141564096476 -1.73874615167058 0.0388443567538121 0.00296430298750056 0.0820794241550718 0.119369859872524 0.0103264653253093 0.243488287104971
MYO1C MYO1C vsPattern_8 2054 3 2 9.57647573190297 0.0083271179592603 0.00892277162831144 -1.89445436453335 -2.90082125677629 -1.91783850860908 0.0581647262648919 0.00372186112026303 0.0551314912415656 0.175786728267229 0.0128444253033844 0.167055198937665
COL4A1 COL4A1 vsPattern_8 2054 3 2 9.47187730522182 0.00877420903099501 0.0093973172794648 -1.94473862292013 -2.91100352067574 -1.84593373969236 0.051806444525296 0.00360269958010586 0.0649018269573718 0.15740073101335 0.0124449795844892 0.194934815949703
GLMP GLMP vsBoth 2054 3 2 9.14448539165278 0.010334755993758 0.0110460851450401 -2.68774067516162 -3.01427297397956 -0.696737820482051 0.0071937240079799 0.00257595919927731 0.485966885433876 0.0240561225104567 0.0090192172980326 1
GOT2 GOT2 vsBoth 2054 3 2 9.09982310789383 0.0105681390527058 0.0112921406533746 -2.9973011569617 -2.36563535041445 1.0533946087191 0.00272381486387731 0.0179991627299696 0.292160174068637 0.00951860751389221 0.0574621157576496 0.807728567111209
MTTP MTTP vsBoth 2054 3 2 9.09454804319557 0.0105960496527024 0.0113212835986727 -2.91430208696903 -2.88443039856932 -0.0497742077741325 0.00356484764672228 0.00392122427464561 0.9603023204139 0.0123209020048005 0.0135032031064771 1
AHCY AHCY vsBoth 2054 3 2 9.06156689963154 0.0107722332617512 0.0115088349118163 -2.87367709513021 -2.91377007706858 -0.176916140072582 0.0040572354167893 0.0035709280297447 0.859574260654607 0.0139405110999295 0.0123410808102582 1
TUBA1B TUBA1B vsBoth 2054 3 2 8.99474161204853 0.0111382426750531 0.0118927321440718 -2.30132608876872 -2.96982278842576 -1.31141832818361 0.0213732061865926 0.0029797158432899 0.189716469985895 0.0676871283852597 0.0103780310051072 0.538757167396883
ANXA5 ANXA5 vsBoth 2054 3 2 8.98547640872584 0.0111899614202518 0.011946520693191 -2.75149842304933 -2.96471859911184 -0.490750409330345 0.00593233054410094 0.00302959914691826 0.623602988290624 0.0200151400998378 0.0105448531239207 1
TRIR TRIR vsBoth 2054 3 2 8.95449276091495 0.011364664069432 0.0121308518341897 -2.25620226985715 -2.95395772620254 -1.36357764113919 0.0240579664746661 0.00313726977765227 0.172700533073378 0.0757146738789244 0.0109022048691923 0.49262974365134
TNFRSF12A TNFRSF12A vsBoth 2054 3 2 8.94639600028313 0.0114107658074671 0.012179331152743 -2.22728040528674 -2.94559649045767 -1.40033100581338 0.0259285392686841 0.00322332593686878 0.161414220109522 0.0813106747034919 0.0111875338764331 0.462608891575479
TRAPPC2L TRAPPC2L vsBoth 2054 3 2 8.94578940776228 0.0114142271749484 0.0121822949985236 -2.6743464556114 -2.97831605673591 -0.65478449564393 0.00748750545673739 0.00289836941503659 0.5126065143394 0.0249812101461211 0.0101036801207701 1
POLR2K POLR2K vsBoth 2054 3 2 8.92893289934455 0.0115108357320301 0.0122831943807164 -2.75816327578822 -2.94932579038456 -0.450445901862568 0.00581271563689913 0.00318468063070935 0.652388953553562 0.0196245529909874 0.0110616844082392 1
CES1 CES1 vsBoth 2054 3 2 8.91997620244729 0.011562500866262 0.0123375863662308 -2.98578402239148 -2.49809217061735 0.789171604406246 0.00282852335525331 0.0124863723774749 0.430011715898818 0.00987234404037222 0.0405737490443594 1
COL6A2 COL6A2 vsBoth 2054 3 2 8.91520640985073 0.0115901091401261 0.0123663038705968 -2.59628614375993 -2.98348283386254 -0.804959244090029 0.00942375487565614 0.0028498802165922 0.420843198900146 0.031087419059409 0.00994348300240832 1
TMEM208 TMEM208 vsBoth 2054 3 2 8.87242866430279 0.0118406786571679 0.0126313821713799 -2.8943771902242 -2.82953359220082 0.0152229120699556 0.00379911490333248 0.00466159060403473 0.987854342590542 0.0131030540386797 0.0159151908425339 1
HTRA1 HTRA1 vsBoth 2054 3 2 8.86030394019872 0.0119126791641853 0.0127074290239071 -2.83139258172588 -2.88948906947399 -0.208489306527803 0.00463457978835233 0.0038586842168846 0.834846931348029 0.0158282708903749 0.0133022100217057 1
LAPTM4A LAPTM4A vsBoth 2054 3 2 8.84557954302272 0.0120007063129791 0.0128005615886943 -2.12224051423723 -2.9024669223414 -1.51035457794119 0.0338175459571875 0.00370236256344341 0.130952972196568 0.10473007310035 0.0127797286453884 0.378927749334751
CNPY2 CNPY2 vsPattern_8 2054 3 2 8.76390730872936 0.0125009122871541 0.0133293130654401 -1.89182472976154 -2.80888238595906 -1.75358588087058 0.0585143372149156 0.0049713804872292 0.0795014920693472 0.176749064082012 0.0169173553645619 0.236211831956697
CXCL12 CXCL12 vsPattern_8 2054 3 2 8.71054544901926 0.0128389376136988 0.0136823602475228 -1.70038814195756 -2.71772389325423 -1.93102942043874 0.0890579408147281 0.006573266578163 0.0534794142156196 0.262875042340035 0.0220739181857057 0.162251643366841
TPM2 TPM2 vsPattern_2 2054 3 2 8.70777204797014 0.0128567537251732 0.0137005263049809 -2.79612260105946 -1.87666361385709 1.58960987893192 0.00517197764953111 0.0605642126123157 0.111922768886437 0.0175659869556531 0.182519343096856 0.326753747392998
CDHR5 CDHR5 vsBoth 2054 3 2 8.65713559022333 0.01318641962712 0.0140484628642377 -2.9096248167172 -2.24012752813103 1.12608148664425 0.00361862862451272 0.0250826448603125 0.260131029515047 0.0124983109745462 0.0787693896475331 0.723847801465921
VWA1 VWA1 vsBoth 2054 3 2 8.64338015789144 0.013277424673265 0.0141445704570742 -2.69969430920068 -2.90733009751404 -0.478625026772207 0.00694032140376164 0.00364528305777608 0.632205410845035 0.023242260922703 0.0125886671144759 1
FMO3 FMO3 vsPattern_8 2054 3 2 8.62991611538564 0.0133671101218095 0.0142392608480618 -1.92498359035538 -2.80644569214094 -1.68934920232588 0.0542314112002933 0.00500913553108949 0.0911525295694109 0.164445090148936 0.0170356036333398 0.268731083186309
UQCC2 UQCC2 vsBoth 2054 3 2 8.44263174856405 0.0146793156565734 0.0156267931700891 -2.33858948564152 -2.89652487333419 -1.10953547714378 0.019356689489955 0.00377320729601236 0.267199248574554 0.061572454561698 0.0130172205977562 0.74226056306456
GCLC GCLC vsPattern_2 2054 3 2 8.36351145172011 0.0152716711469622 0.0162447495356449 -2.67829142250906 -1.69851871161812 1.70470423356247 0.00739988040340229 0.0894099041396172 0.0882495998860193 0.0247082558971793 0.26386812748802 0.26063988847504
F9 F9 vsBoth 2054 3 2 8.36131460421802 0.0152884551295432 0.01626163095364 -2.09572317150501 -2.83170563731903 -1.42807785371306 0.0361067551159775 0.00463004510941316 0.153269451090119 0.111420373383848 0.0158170206028583 0.440156653279806
NUDC NUDC vsBoth 2054 3 2 8.35751442102537 0.015317532210466 0.0162915851791449 -2.71266815780017 -2.83144959626701 -0.315768992670441 0.00667439076323409 0.00463375362081842 0.75217785508252 0.0223922251507049 0.0158265091522729 1
MRPL51 MRPL51 vsBoth 2054 3 2 8.32273450608318 0.0155862330205338 0.0165734107811556 -2.47078602642832 -2.88464092121209 -0.849451419555626 0.0134816458360131 0.00391860334550632 0.395630151494236 0.0436465395566982 0.0134950888392749 1
FLNA FLNA vsBoth 2054 3 2 8.29273019600078 0.0158218228639322 0.016819902012338 -2.79505983466401 -2.00777311832473 1.34670388164584 0.0051890110207697 0.044667406645626 0.17807562163666 0.0176179723093838 0.13655663223396 0.50736629628322
SERPINA11 SERPINA11 vsPattern_2 2054 3 2 8.27154930000233 0.0159902734654788 0.0169969481896823 -2.64924430455333 -1.65885262759012 1.72526618514489 0.00806719917974617 0.0971454924845785 0.0844795129317376 0.0268135530609394 0.285473974358241 0.250069949475803
PSMF1 PSMF1 vsPattern_8 2054 3 2 8.17578070642594 0.0167745847049799 0.0178253125580595 -1.92583119545605 -2.75142531496272 -1.58668941976135 0.0541254548988888 0.00593365483404592 0.112583003777368 0.164143319250956 0.0200178181905725 0.328549621918389
ATP6AP1 ATP6AP1 vsPattern_8 2054 3 2 8.12711714686066 0.0171877463007885 0.0182610825772437 -1.84801075241646 -2.71553200677814 -1.66095986335178 0.0646007873650689 0.0066169380063808 0.0967215079827558 0.194077992741069 0.0222099701344159 0.284278291097311
GSDMD GSDMD vsPattern_8 2054 3 2 8.12650966868296 0.0171929676841183 0.0182655395443 -1.87966588606654 -2.72789871664448 -1.62664310091897 0.0601536276555475 0.00637391753677746 0.103812919718077 0.181399894183593 0.0214312891861584 0.304209314273841
SGTA SGTA vsPattern_2 2054 3 2 8.02745324023272 0.01806594472062 0.0191838148008922 -2.70917753468926 -1.86289633755237 1.45822575721098 0.0067450236654238 0.0624768522070874 0.144778326393836 0.0226223995091815 0.187972359303962 0.417040081676681
OS9 OS9 vsPattern_8 2054 3 2 7.95844914703866 0.0187001342964446 0.0198418548735707 -1.72164793094596 -2.64206310586721 -1.75364458669032 0.0851333149162758 0.00824027008555058 0.0794914260601791 0.251902939239386 0.0273567096968545 0.236195684518127
MPDU1 MPDU1 vsBoth 2054 3 2 7.90551599062292 0.0192016705617016 0.0203691541080139 -2.80601624585994 -2.47715516128676 0.503684001578937 0.00501581634106989 0.0132434314673424 0.614483452497876 0.0170560496995976 0.042916190420286 1
UBE2V2 UBE2V2 vsBoth 2054 3 2 7.89349680416854 0.0193174122228755 0.0204879254472767 -2.47249633566788 -2.80424753229435 -0.698599089118166 0.0134173089140097 0.00504341686753455 0.484802613136377 0.043449282787129 0.0171441885119151 1
SRSF2 SRSF2 vsPattern_8 2054 3 2 7.85649794092296 0.0196780993363115 0.0208658437579098 -1.4769817428204 -2.51211534208176 -1.95571871844272 0.139680531306819 0.0120009857211524 0.050498298441526 0.402901820974365 0.0390612209955182 0.15363677268495
SF1 SF1 vsBoth 2054 3 2 7.85213723496963 0.0197210513470309 0.0209101423839229 -2.35621898541537 -2.80182090504749 -0.903690003986718 0.0184620304963654 0.00508150746714078 0.366159801012341 0.0588808426811728 0.017269066490583 0.996007779168457
SPTAN1 SPTAN1 vsBoth 2054 3 2 7.84577968888971 0.019783839835679 0.0209742174261732 -2.39503449478627 -2.80085976632915 -0.831971295646167 0.016618801716775 0.0050966661549328 0.405425146875344 0.0532520034905456 0.0173182739623941 1
PLEC PLEC vsPattern_8 2054 3 2 7.74751818291043 0.0207801080948456 0.0220160030753034 -1.52436252478745 -2.52420281401443 -1.89254843919226 0.127418176125734 0.0115961005863514 0.0584179461373003 0.369202146606014 0.0378399852776199 0.176499718779758
EPN1 EPN1 vsBoth 2054 3 2 7.74671966613278 0.0207884063837936 0.0220234837484219 -2.76700719427173 -2.50862909878885 0.375531310011569 0.00565735066685479 0.0121200670868516 0.707265365366235 0.0191291443353175 0.0394261654183844 1
HMGCL HMGCL vsBoth 2054 3 2 7.74614909888351 0.020794337821748 0.0220284562102403 -2.76444859361159 -2.17746866584708 0.979622066710588 0.00570190907362555 0.0294456172454549 0.327272708248091 0.0192683118708523 0.0917533133450359 0.897746779295001
SLC38A10 SLC38A10 vsPattern_8 2054 3 2 7.74545159958416 0.0208015911044949 0.0220348282914043 -1.95277474285831 -2.70537381511435 -1.45348595621415 0.0508462926056029 0.00682275639319088 0.14608887614764 0.15461250434568 0.0228695745023158 0.420696368352887
ISOC2 ISOC2 vsPattern_8 2054 3 2 7.67714790741684 0.0215242740807532 0.0227922159669811 -1.79313364112796 -2.6380898739523 -1.61751221232312 0.072951557612543 0.00833744822319651 0.105767761711793 0.217740354552566 0.0276613231448752 0.309688589235356
STOML2 STOML2 vsBoth 2054 3 2 7.6567590064742 0.0217448245119353 0.0230243884699471 -2.68054014972551 -2.63898930021195 -0.019910221695152 0.00735034462891596 0.00831536053533848 0.984114991028619 0.0245476770397953 0.0275898371805519 1
GNAI2 GNAI2 vsBoth 2054 3 2 7.62873656761076 0.0220516404329279 0.0233450917991901 -2.21974804416952 -2.75293106977633 -1.05976972101907 0.0264358755448264 0.00590643307942384 0.289249375064337 0.0827794960880548 0.019933039111343 0.799941333348583
MT1A MT1A vsPattern_2 2054 3 2 7.59121409336694 0.0224692617850258 0.0237815500610395 -2.53138258476651 -1.57544014264362 1.66617904687517 0.0113613848871541 0.115154884691407 0.0956777580174566 0.0371215727621793 0.335690146856918 0.281356493045626
KHK KHK vsBoth 2054 3 2 7.56439026519638 0.0227726475377467 0.0240969220823963 -2.72425907176173 -2.51310770176029 0.290259967532186 0.00644459314608151 0.0119672793742147 0.771617362363319 0.0216617841198285 0.0389589715361259 1
C11orf96 C11orf96 vsBoth 2054 3 2 7.46690838189897 0.0239101029701291 0.0252914997893734 -2.69101098957835 -2.03469929988749 1.10969775709855 0.00712358482108021 0.0418811386960569 0.267129289733184 0.0238340763547262 0.128315395500355 0.742106644318139
SLC25A6 SLC25A6 vsBoth 2054 3 2 7.40824198213249 0.0246218506850234 0.0260335366164029 -2.00081473510811 -2.67346905754012 -1.3082661115285 0.0454123588729683 0.00750712013721425 0.190783065196244 0.138698177562667 0.02504009986906 0.541455837470413
HIGD1A HIGD1A vsBoth 2054 3 2 7.3592143246824 0.0252328853160871 0.0266732656421197 -2.66367761246177 -2.53343925789095 0.143710852397583 0.00772915970733682 0.0112949314152402 0.885728801187719 0.025738631738438 0.0369162716083858 1
PPDPF PPDPF vsPattern_2 2054 3 2 7.33586822103189 0.0255291559209967 0.0269805395510483 -2.59485997096708 -1.79384228466146 1.3791337304867 0.00946294634687764 0.0728383456559634 0.167853525701396 0.0312106488838362 0.217440624470506 0.479688995336276
RBCK1 RBCK1 vsPattern_8 2054 3 2 7.31121936278578 0.025845735014888 0.027311365140131 -1.93219990114965 -2.63961911743222 -1.36970239403996 0.053334837392842 0.00829992495828436 0.170779821079118 0.16186115483695 0.0275404146306117 0.487532654633923
DSTN DSTN vsPattern_8 2054 3 2 7.27023655663015 0.0263808139246649 0.027866858467581 -1.87522573934691 -2.61549465231559 -1.42803650691835 0.0607616745641989 0.00890983164482193 0.153281350988904 0.183081968732964 0.0294778731032059 0.440166041691109
EFNA1 EFNA1 vsPattern_2 2054 3 2 7.26940672874207 0.0263917619633073 0.0278767685125247 -2.46983684597956 -1.52658079887095 1.6450710524529 0.013517468775992 0.12686528463855 0.0999551593824292 0.0437541830144447 0.367662775120244 0.293355197027223
CD52 CD52 vsBoth 2054 3 2 7.25458286249341 0.0265881026712518 0.0280824900669236 -2.57234696180556 -2.60617446623743 -0.154575944880695 0.0101011603512319 0.00915598113236377 0.877155635235684 0.0332039431461699 0.0302392849210305 1
RNF181 RNF181 vsBoth 2054 3 2 7.24524888051383 0.026712479112969 0.0282071606416897 -2.41389731145557 -2.67881178082557 -0.573642488209515 0.0157829098298913 0.00738839120849858 0.566209753810061 0.05070095750343 0.024671508651439 1
TXNL4A TXNL4A vsBoth 2054 3 2 7.11445957637443 0.0285177155039973 0.0300937657204184 -2.36336426209796 -2.65995694693339 -0.630054679438313 0.018109859470736 0.0078150640496813 0.528658809952679 0.0578046584683652 0.0260060202618913 1
CALD1 CALD1 vsBoth 2054 3 2 7.09664752387289 0.0287728293660208 0.0303593781215289 -2.08065639031081 -2.64535356164341 -1.11269933553167 0.0374653684223423 0.00816056002243678 0.265837581020328 0.115382475213735 0.0271015274885234 0.738880409397609
TMEM45B TMEM45B vsPattern_2 2054 3 2 7.08020151673099 0.0290104038940529 0.0306064232688265 -2.45836500852404 -1.55020222720846 1.58097863196346 0.0139571237028476 0.121092985440448 0.113882923575446 0.0451000005604276 0.351874095918345 0.33213410546965
SLIRP SLIRP vsPattern_8 2054 3 2 6.92335177373116 0.0313771334051314 0.0330582834691681 -1.24498399093012 -2.28120526641505 -1.94938466292987 0.21313763496924 0.0225363032725218 0.0512495047215028 0.601118143196993 0.0711584612988243 0.155782854976555
TP53INP1 TP53INP1 vsBoth 2054 3 2 6.9061158354416 0.0316487091073682 0.03333848865128 -2.62792411941202 -2.22573787511524 0.644859069143447 0.00859076764351508 0.0260317442251545 0.519018518601564 0.0284647316670523 0.0815941832390681 1
NPC2 NPC2 vsPattern_8 2054 3 2 6.86307114454121 0.0323372464491041 0.0340516945448673 -1.44127732164489 -2.37905481938697 -1.77548721173753 0.149506351562866 0.0173570944765819 0.0758174752575226 0.429882388775226 0.0554783039800499 0.225924115578946
SEC11C SEC11C vsBoth 2054 3 2 6.84253681138307 0.0326709686039863 0.0343970039209927 -2.18394856768515 -2.61489751497888 -0.87056865279075 0.0289660276048227 0.00892542321800621 0.383989718666537 0.0903416956852958 0.0295256265238579 1
PFKL PFKL vsPattern_8 2054 3 2 6.83829260710809 0.0327403733522311 0.0344680362148784 -1.87776718200906 -2.55561693565822 -1.31339593128819 0.0604130216129554 0.010599973857548 0.18904956781481 0.182085225593093 0.0347584817549635 0.536982899390439
S100A11 S100A11 vsBoth 2054 3 2 6.7655767359247 0.0339526501390917 0.0357316003474439 -2.48679718383184 -2.51451322853815 -0.140269622476088 0.0128898860525833 0.0119196830754956 0.888446964754255 0.0418187359640521 0.0388114560971892 1
FUCA2 FUCA2 vsPattern_2 2054 3 2 6.76220332139474 0.0340099666452416 0.0357898034663071 -2.22121402351771 -1.17243736245984 1.84795761972046 0.0263364688182019 0.241021506378784 0.06460847396354 0.0824884793790026 0.674056636615376 0.19408801155331
ACAT1 ACAT1 vsBoth 2054 3 2 6.75698345435376 0.0340988463318042 0.0358812127081828 -2.07660023958619 -2.58909601744462 -1.01660292161495 0.0378384707777834 0.00962282586113634 0.309342363789634 0.116426063931641 0.0317113025922689 0.851722752970432
PMPCA PMPCA vsPattern_2 2054 3 2 6.70791544765325 0.0349457743278011 0.0367593687160154 -2.13842874218 -1.04458694691587 1.93376489620415 0.0324819617885155 0.296213915026092 0.0531420406683819 0.100771339571403 0.818226164021594 0.161304849070794
PLPP1 PLPP1 vsBoth 2054 3 2 6.62325348408103 0.0364568196487343 0.0383171251162814 -1.99700977747404 -2.55306294440088 -1.09380633613146 0.0458241208621347 0.0106780197093605 0.274039924621731 0.139925168480952 0.0350076501142571 0.76035232880193
REEP5 REEP5 vsBoth 2054 3 2 6.60969753478548 0.0367047623735774 0.0385754415165761 -2.25794895405245 -2.56666317397935 -0.648548628411087 0.0239488420728102 0.0102682300697983 0.516630169452627 0.0753898491274193 0.0337205237321129 1
HLA-DPB1 HLA-DPB1 vsPattern_2 2054 3 2 6.60447208473215 0.0368007872134551 0.038674076370063 -2.32063844498535 -1.38784331354589 1.63120214433534 0.0203063654584226 0.165184762321359 0.102847673007411 0.0644887376785326 0.472459361695322 0.301484729473385
NDFIP1 NDFIP1 vsPattern_8 2054 3 2 6.5815010079441 0.0372259007233767 0.0391162098059289 -1.64810875156461 -2.43769274296168 -1.51052394236679 0.0993303567640341 0.0147813318557317 0.130909784829332 0.291626745435826 0.0476455520567765 0.378824275209712
TSKU TSKU vsBoth 2054 3 2 6.54268301622687 0.0379554753286222 0.0398640013543532 -2.38210628646142 -2.51498898345019 -0.329814639692012 0.0172139282561875 0.0119036103307266 0.74154002490111 0.0550483033023302 0.0387665470540903 1
PEA15 PEA15 vsPattern_2 2054 3 2 6.5102074188726 0.0385768196756848 0.0405094165898676 -2.52002296061784 -1.92914692328909 0.995563161832827 0.011734717941182 0.0537126251448487 0.319462441061706 0.0382580460909212 0.162939797905501 0.877407749159729
GSN GSN vsPattern_8 2054 3 2 6.42637005641518 0.0402282808001564 0.0422211892615937 -1.7720886702744 -2.46205953525062 -1.33187964713643 0.0763798393477922 0.013814173398198 0.182899740061244 0.227493535404859 0.0446692140063467 0.520268098785399
MGP MGP vsBoth 2054 3 2 6.38983342454503 0.0409699375269776 0.0429894462399819 -2.52776190403085 -2.15511110282789 0.594168147415009 0.0114792170263047 0.0311531410927542 0.552399654755069 0.037494560544482 0.096819634109108 1
TFF2 TFF2 vsPattern_2 2054 3 2 6.3806241445709 0.0411590243438449 0.043182761303093 -2.07180629494803 -0.996509002501963 1.90207154232264 0.038283509404223 0.319002895157302 0.0571618022450024 0.117738586481057 0.876192786138646 0.172878604903939
FCER1G FCER1G vsPattern_8 2054 3 2 6.29836674901253 0.042887135298744 0.0449640308575732 -1.23592799959146 -2.20285670449736 -1.8216935805675 0.216485328181195 0.0276048500106136 0.0685014925487868 0.609952584787632 0.0862968830784171 0.20516655625958
TPM1 TPM1 vsBoth 2054 3 2 6.26813921688154 0.0435402444662468 0.0456353254326714 -2.27302397108568 -2.48450682205728 -0.4703703753587 0.0230247354367298 0.012973102241197 0.638090425685498 0.0726287424092789 0.0420776020288124 1
SNRPD3 SNRPD3 vsPattern_8 2054 3 2 6.23409299971718 0.0442877794077055 0.0464133633083756 -1.56050138647204 -2.35434941098307 -1.51521477351258 0.118641442581098 0.0185551602377982 0.129718022971264 0.345183043621199 0.0591556649451591 0.37558868919805
RIDA RIDA vsBoth 2054 3 2 6.2294087932305 0.0443916275235298 0.0465194560952029 -2.45094486071367 -2.33039899542488 0.133536516535806 0.014248177758571 0.0197850728246043 0.893769086842131 0.0459996876424081 0.0628880469962493 1
FMO5 FMO5 vsPattern_8 2054 3 2 6.20040964414056 0.0450399762675484 0.0471961030240412 -1.76846627373893 -2.42742381901386 -1.27474434272651 0.0769829856325334 0.0152064800832865 0.202399746248735 0.229156147041336 0.0489664404752879 0.572511761435688
UQCRFS1 UQCRFS1 vsPattern_8 2054 3 2 6.15704267827459 0.046027265071435 0.0482221364188895 -1.66675675009911 -2.38603985271377 -1.38197460329191 0.0955627834067952 0.0170309053705424 0.166979499234351 0.281034595418438 0.0544971874700503 0.477431993101526
UBE2M UBE2M vsBoth 2054 3 2 6.12354141289507 0.0468047443382568 0.0490136065813591 -2.46674497474192 -2.19877244851373 0.403952052663411 0.0136347427003045 0.0278941064926712 0.68624797792139 0.0441197815947927 0.0871584016129293 1
CLCN7 CLCN7 vsBoth 2054 3 2 6.11262406526384 0.0470609347644636 0.0492731890962166 -2.47219607070307 -2.08394131926099 0.624845480461534 0.0134285843448115 0.0371655052767974 0.532072477557002 0.0434830350212943 0.114514304562389 1
STAB1 STAB1 vsPattern_8 2054 3 2 6.08358104895069 0.0477493165868382 0.0499851081164336 -1.7258643373718 -2.39605609113334 -1.29386354803762 0.0843718219093579 0.0165725540064092 0.195712557492224 0.249794666049997 0.0531238374812614 0.554642166709459
```
