## Supplemental File 4 for "Uncovering the spatial landscape of molecular interactions within the tumor microenvironment through latent spaces": 1541_15Patterns_SpaceMarkers_residual_Pattern_3 x Pattern_8Fri_Mar_18_20.42.04_2022.txt

```
TFF2 TFF2 vsBoth 1051 3 2 39.6948525501689 2.40089014385274e-09 4.08980961041479e-09 -3.83005497987752 -6.2881831308291 -0.186638755079118 0.000128114631245813 3.21202877959366e-10 0.851943878464794 0.000336194173752558 1.66994462444381e-09 1
MUC5B MUC5B vsBoth 1051 3 2 38.05596891098 5.44817876602772e-09 9.11067368166034e-09 -2.28099298286591 -6.03027968341984 -1.84841631386536 0.022548862114078 1.63676167094709e-09 0.0645421404817977 0.0440774507900175 7.92588050817883e-09 0.119129176057359
SPINK1 SPINK1 vsPattern_8 1051 3 2 16.8796986699131 0.00021608270393905 0.000277406420379406 -1.64937837853633 -4.04352470195223 -1.09564586575288 0.0990701414278379 5.26536059418621e-05 0.273233781550342 0.178273246357105 0.000145728739407843 0.466785621797006
LUM LUM vsPattern_8 1051 3 2 13.1873448406659 0.00136900316560106 0.0016752238420571 -1.65088062511738 -3.60565078057359 -0.760983286113659 0.0987629527605406 0.000311371634741196 0.446667050356048 0.177779922659836 0.000775929654156703 0.74253874027506
CSRP1 CSRP1 vsPattern_8 1051 3 2 12.0807354046979 0.00238068336978984 0.00286706647146106 -0.924439466842319 -3.29713393431113 -1.397695746177 0.355257554325143 0.000976769104367811 0.162204452210554 0.59812433528307 0.002284001301503 0.284533447410349
TFF1 TFF1 vsBoth 1051 3 2 10.4819305848432 0.00529514300668154 0.00622982711535797 -3.21062956012278 -2.13553560778385 2.22720829448313 0.00132444548890032 0.0327172848365671 0.0259333560398753 0.00304450211609804 0.0626468997054447 0.0502752691907899
SELENOM SELENOM vsPattern_8 1051 3 2 10.4522481776048 0.00537431535549951 0.00631837986830081 -0.120472443647914 -2.74958746869229 -1.945682553969 0.904108907421056 0.00596703348576076 0.0516928835686133 1 0.0125960014245449 0.0965682247471213
PPDPF PPDPF vsPattern_8 1051 3 2 9.58824372396384 0.00827826509621534 0.00961116947104959 -0.429454741354905 -2.78547495051217 -1.60239301691645 0.667592323642654 0.00534493695746045 0.109068728047315 1 0.0113585480676139 0.195134265418132
IGLC1 IGLC1 vsPattern_8 1051 3 2 9.10200154595304 0.0105566343012766 0.0121596028495481 0.0631164482651812 -2.46920645259869 -1.95272667516602 1 0.0135413068531358 0.0508519910957621 1 0.0272406724927521 0.0950706870281293
THY1 THY1 vsPattern_8 1051 3 2 9.05736035742575 0.0107949140322277 0.0124228071726283 -1.09593858755726 -2.93802034747267 -0.91902325461123 0.273105650825454 0.00330315343826549 0.358083408929373 0.466583185657245 0.0072093567921835 0.602579012858008
C1S C1S vsPattern_8 1051 3 2 8.19918390705652 0.0165794392033651 0.0188264229238824 0.157989947416322 -2.28578216249254 -1.92707627333432 1 0.0222670057261054 0.0539701251628138 1 0.0435581379128957 0.100558602320326
SPP1 SPP1 vsPattern_8 1051 3 2 7.3762785330191 0.0250185115402708 0.028028292815276 -0.903695208907071 -2.63016983229769 -0.915565289333376 0.36615704031617 0.00853422222501291 0.359894943877901 0.615234813959756 0.0176414481874317 0.605438107442784
STAB1 STAB1 vsPattern_8 1051 3 2 7.08314601272423 0.0289677248098459 0.0323284604738504 0.35488366290929 -1.99221334362589 -1.94005216644021 1 0.0463476547891018 0.0523733503965951 1 0.0871881049480039 0.0977752972652058
ANXA5 ANXA5 vsPattern_8 1051 3 2 6.67254888077468 0.035569226454618 0.0394853692212827 -0.0752448802209302 -2.18576031350268 -1.57131769624344 0.94001987628931 0.0288331456867762 0.116108872729498 1 0.055596813696328 0.207033748063949
TGFBR2 TGFBR2 vsPattern_3 1051 3 2 6.41144903818213 0.0405295265820022 0.0448546924784397 -2.49438103444078 -1.75166226828643 1.66000425491494 0.0126177014814888 0.0798318985462708 0.0969135965635841 0.0254970652193534 0.145465385457798 0.174645700974094
```
