## Supplemental File 4 for "Uncovering the spatial landscape of molecular interactions within the tumor microenvironment through latent spaces": 1541_15Patterns_SpaceMarkers_residual_Pattern_4 x Pattern_8Fri_Mar_18_20.42.04_2022.txt

```
AKR1C1 AKR1C1 vsBoth 1502 3 2 111.964342329801 4.86689501555828e-25 9.16618305607737e-25 -2.68718696241365 -9.73217342764984 -7.73637558751887 0.00720566078195369 2.19844618199908e-22 1.02290984806416e-14 0.0207341629269812 1.38523924257164e-21 5.14153894607448e-14
TAGLN2 TAGLN2 vsBoth 1502 3 2 90.3278517007839 2.42971996382885e-20 3.9480730895086e-20 -2.66014310836464 -8.83862596355563 -6.77175869035316 0.00781074562884359 9.69029443431888e-19 1.27226220213734e-11 0.0223988459756674 5.52633655870043e-18 5.74326894566738e-11
SPINK1 SPINK1 vsBoth 1502 3 2 88.2370817919646 6.91132218996339e-20 1.10486785566465e-19 -2.30122360377631 -8.60509916668745 -6.92698260864544 0.0213789953747233 7.62508079831913e-18 4.29911409755327e-12 0.0584442533669356 4.23904054108889e-17 1.97256854244115e-11
DEFB1 DEFB1 vsBoth 1502 3 2 84.0460437976681 5.61866936485813e-19 8.73884286112702e-19 -2.06851770289057 -8.323401678442 -6.88240430681793 0.0385913676952746 8.54741794450186e-17 5.88506980802313e-12 0.10233268017768 4.60015111410959e-16 2.6913716153256e-11
COL1A1 COL1A1 vsBoth 1502 3 2 59.5463077102077 1.174041833198e-13 1.57364227337438e-13 -5.27290267867099 -7.68386667100225 -2.46000723773492 1.34282780278805e-07 1.54357312927861e-14 0.0138934213885429 5.1934993635915e-07 7.71861597359959e-14 0.03876576592816
COL1A2 COL1A2 vsBoth 1502 3 2 57.5594192374328 3.17052310050004e-13 4.19436731315036e-13 -4.88240273728672 -7.58102522735823 -2.79744901812561 1.04800935543129e-06 3.42834922224414e-14 0.00515078953549217 3.88695999398675e-06 1.69587557459249e-13 0.0150528897589795
TGM2 TGM2 vsBoth 1502 3 2 48.7783509161 2.55808917785434e-11 3.20974088761869e-11 -3.13385800694837 -6.85205615839596 -4.00917950399799 0.00172524318828433 7.27959656371112e-12 6.09300878926435e-05 0.00523743630935515 3.31555874660836e-11 0.000204698828919538
COL6A2 COL6A2 vsBoth 1502 3 2 41.7053317262871 8.78622423250508e-10 1.06179306289325e-09 -2.16925045245542 -6.13507633839277 -4.32674021148627 0.030063674658477 8.51183109882747e-10 1.51332269960041e-05 0.080786014631355 3.60334183183696e-09 5.27213174301997e-05
THY1 THY1 vsBoth 1502 3 2 41.1067634115952 1.18516751936531e-09 1.42730196755939e-09 -5.21362372057737 -6.1447211304749 -0.813141006807545 1.85186920430728e-07 8.01041230542161e-10 0.416137217915448 7.11305298510528e-07 3.39442706318471e-09 0.934346857145149
GPX2 GPX2 vsBoth 1502 3 2 38.8856308517652 3.59826005677438e-09 4.28468624759832e-09 -3.08519380330221 -6.17256596916608 -3.30817422418595 0.00203419556600164 6.71904780069312e-10 0.000939063695471497 0.0061347903217411 2.85308531023405e-09 0.00291038450087831
COL6A1 COL6A1 vsBoth 1502 3 2 33.20864919411 6.14941002853546e-08 7.12930950278939e-08 -2.78895251851381 -5.69366373194253 -3.11734906982222 0.00528788169383518 1.24341861806024e-08 0.00182485359530194 0.0154333652001596 5.02516198789414e-08 0.00552873562315811
COL3A1 COL3A1 vsBoth 1502 3 2 32.4867182354092 8.82264424623533e-08 1.01886941600262e-07 -2.61030311653353 -5.60307261746198 -3.22319385766288 0.00904620273108232 2.10584946041904e-08 0.00126769727359372 0.025795068049297 8.43766978239879e-08 0.00388836598886594
HSPG2 HSPG2 vsBoth 1502 3 2 31.9385992115494 1.16043628850161e-07 1.33664234240613e-07 -2.64295591570186 -5.56660036328586 -3.14474200497265 0.00821857351528345 2.59757197035453e-08 0.00166233357353649 0.0235146202791681 1.0375562188024e-07 0.00505391460898742
IGFBP4 IGFBP4 vsBoth 1502 3 2 31.6998600286661 1.30756370251812e-07 1.50455215634376e-07 -1.99263218827489 -5.38150564770303 -3.69129404725229 0.046301737830606 7.3865385739086e-08 0.000223116018442394 0.121618317093107 2.88917575322425e-07 0.000722895899753357
ORM1 ORM1 vsBoth 1502 3 2 31.0888619011048 1.77475910887196e-07 2.03660130909759e-07 -2.75005751793519 -5.51776133136163 -2.96632006892892 0.00595848046696003 3.43345288982964e-08 0.00301386656029728 0.0173022324178902 1.36423058623706e-07 0.00897355869921218
ORM2 ORM2 vsBoth 1502 3 2 27.1781439836859 1.25412556166964e-06 1.41695247892025e-06 -2.36812087093372 -5.1208314648368 -2.96606525092752 0.017878693879441 3.04191421660068e-07 0.00301636485602601 0.0492787428159825 1.15751170918736e-06 0.00898047733096191
S100A9 S100A9 vsBoth 1502 3 2 25.2059165298379 3.36205466003844e-06 3.76960211252798e-06 -3.43677878474053 -4.99845298378614 -1.59252293926053 0.000588676184543887 5.7792093678715e-07 0.111267253027437 0.0018539407024256 2.16925953321514e-06 0.276795857973798
COL4A2 COL4A2 vsBoth 1502 3 2 24.2396829259469 5.45029150821617e-06 6.08681441356855e-06 -2.36153065073659 -4.86060821053236 -2.68365649513981 0.0181996673774674 1.17025654411185e-06 0.00728218845816185 0.0501097313612782 4.32974718359898e-06 0.0209485102542257
BGN BGN vsBoth 1502 3 2 23.4707346236355 8.00561560575087e-06 8.91873890822227e-06 -2.71148694780021 -4.83407620575154 -2.2489542280759 0.00669821780886153 1.33765341065868e-06 0.0245154083341682 0.0193421756680211 4.93276478184897e-06 0.0665198368679016
LGALS1 LGALS1 vsBoth 1502 3 2 18.8064289461199 8.24585782060612e-05 9.02258274566567e-05 -2.39930393487086 -4.32481991060075 -2.04275234006759 0.0164262740051399 1.52656521014234e-05 0.0410769606836946 0.0454679476619508 5.31718572382144e-05 0.108604578635028
AEBP1 AEBP1 vsBoth 1502 3 2 14.4699531374208 0.000720924192255176 0.000776232267992081 -2.09287466319842 -3.79251144124633 -1.80419622958085 0.0363603445479259 0.000149131377269543 0.0712005502182962 0.096695844156071 0.000488820570345333 0.182208085003138
HP HP vsBoth 1502 3 2 13.5556794557824 0.00113873221457076 0.00122173259121609 -3.58710765895739 -2.85502167015275 0.970518903581574 0.000334366295923262 0.00430338925259168 0.331787906978791 0.00107133435686868 0.0126540604966301 0.760190253260908
FLNA FLNA vsBoth 1502 3 2 12.7008871338803 0.00174597250879093 0.00186625783929626 -2.45686203260243 -3.54583927157209 -1.10788831845249 0.0140156501876175 0.000391364835439051 0.267910051146299 0.0390771339657472 0.00124766643800717 0.624799523042841
POSTN POSTN vsBoth 1502 3 2 11.6003486595091 0.00302702699850248 0.00322163581516358 -2.82967724873085 -3.23255603385388 -0.32711781948437 0.0046594982275837 0.00122688071873429 0.743578774591576 0.0136660370266162 0.00376946477319744 1
IGHM IGHM vsPattern_8 1502 3 2 11.57603686517 0.00306404778197822 0.00326064667392719 -1.75129150218152 -3.37812202961745 -1.73776584718972 0.0798957107490535 0.000729826859738436 0.0822520808130753 0.203085539035214 0.00228323365553473 0.208642095804139
RABAC1 RABAC1 vsPattern_8 1502 3 2 11.2175446888177 0.00366556664999573 0.00389586861582202 -1.47472035535263 -3.27969231493142 -1.94823402079665 0.14028774122882 0.00103920355040849 0.0513869677941494 0.343392184367028 0.00321087490930864 0.134071659150455
TXNL4A TXNL4A vsPattern_8 1502 3 2 11.1614578573117 0.00376981658968782 0.00400595067952974 -1.50391655499576 -3.2787322335155 -1.91336466800742 0.132602853803953 0.00104274526352515 0.0557013842648707 0.32588407403155 0.00322162437706728 0.144792070534372
CSRP1 CSRP1 vsPattern_8 1502 3 2 10.7560148020693 0.0046170126248465 0.00489773227657178 -1.6184187277401 -3.24567322362482 -1.74396338500947 0.105572388700681 0.00117173253835976 0.0811654747025389 0.263610651624813 0.00360562746697783 0.206128213287325
TPM2 TPM2 vsBoth 1502 3 2 10.4183466201093 0.00546619066517575 0.00578991304550132 -3.22704720435256 -2.03192900650671 1.47108875011998 0.00125074824429357 0.0421608435443756 0.141267117020656 0.00383935521277392 0.111344371929809 0.345624989961348
IGLC1 IGLC1 vsBoth 1502 3 2 9.66500203403757 0.00796657179772704 0.00841483331626011 -2.83950778149076 -2.74108230474804 0.232046276920921 0.00451831930791557 0.00612371658832911 0.816502070791259 0.013267097882208 0.0177589852684206 1
C17orf49 C17orf49 vsBoth 1502 3 2 9.13147349062547 0.0104022126015619 0.0109627961303681 -2.00642338530965 -3.01525306439636 -1.03796568409106 0.0448110953617666 0.00256764923118139 0.299286031500591 0.117925745199921 0.00768457105817612 0.691420096578912
C7 C7 vsBoth 1502 3 2 8.99603481297072 0.0111310430101078 0.0117239607840837 -2.29063642954554 -2.93411596452949 -0.618510346765028 0.0219844501341365 0.00334499208234823 0.536238979516917 0.0600196492913646 0.00992498804474076 1
CLU CLU vsBoth 1502 3 2 8.63524020970181 0.0133315735652784 0.0140151632306057 -2.66376083441889 -2.61359123530577 0.170689263459911 0.00772724795587209 0.00895961586659424 0.864468105452604 0.0221692881866511 0.0255580856357537 1
FBLN1 FBLN1 vsPattern_4 1502 3 2 8.48876491081228 0.014344589367954 0.0150641043545444 -2.91347465655897 -1.8029635254752 1.36327726544897 0.0035743084864627 0.0713939431621923 0.172795144232696 0.0105809816979113 0.182648468865822 0.416791307142696
SPTAN1 SPTAN1 vsPattern_8 1502 3 2 7.38621630467605 0.0248945057532676 0.0260264730575227 -1.35445972368274 -2.69177283293001 -1.43217535901154 0.175589754665295 0.00710733381941727 0.152093641823345 0.422900310508029 0.0204649675307467 0.370281462923451
CYSTM1 CYSTM1 vsPattern_8 1502 3 2 7.25926094620172 0.026525984662913 0.0277174812436851 -1.19618702126571 -2.64054319828014 -1.55830212702373 0.231623584492405 0.00827732395800839 0.119161644990505 0.546318111999213 0.0236721800266979 0.295135513559331
HMGA1 HMGA1 vsPattern_8 1502 3 2 7.02976922358994 0.0297512356977293 0.0310383978471562 -0.673650784380238 -2.43872943909826 -1.93828510217435 0.500533358193049 0.0147389988800096 0.0525884489588229 1 0.0409739707811747 0.137060393828075
MYL12A MYL12A vsPattern_8 1502 3 2 6.92689084701124 0.0313216595139284 0.0326557064098582 -0.666332228724104 -2.41985578697966 -1.92572142515047 0.505198769978982 0.0155266633931866 0.0541391671750471 1 0.0430682161262229 0.140894963754733
SHC1 SHC1 vsBoth 1502 3 2 6.88957485936953 0.0319115447688104 0.0332668180367729 -2.33353890818786 -2.3802276522783 0.0485054687325364 0.0196198787205973 0.0173019453954212 0.961313406155553 0.0538126412837371 0.047755597607378 1
MMP2 MMP2 vsPattern_4 1502 3 2 6.85870566537869 0.0324079073259694 0.0337783248666365 -2.60190094867979 -1.83092945830626 0.971410766586474 0.00927086243066484 0.0671110727447845 0.331343769199147 0.026407864491402 0.17239464748679 0.759240289070171
ENG ENG vsPattern_8 1502 3 2 6.76069443878532 0.03403563485021 0.0354437449701175 -0.577026761306125 -2.35651828686028 -1.95851247848844 0.563921377562935 0.01844715934283 0.0501699082567676 1 0.0507531233377084 0.13105014727119
FAM50A FAM50A vsBoth 1502 3 2 6.75497758217716 0.0341330624507818 0.0355410437876141 -2.45705327963128 -2.17596847281896 0.419155016110098 0.0140081909431579 0.0295576180659457 0.675102845318507 0.0390584540121064 0.0794801382905646 1
IER3 IER3 vsBoth 1502 3 2 6.67419030514156 0.0355400463329898 0.0369909149925071 -2.25616043289535 -2.37765060793576 -0.0382001880932401 0.0240605855247923 0.0174233261894222 0.969528070930091 0.0653477778259421 0.0480803038013268 1
CHID1 CHID1 vsPattern_8 1502 3 2 6.57251058296879 0.0373936157320562 0.038895130373936 -1.67837703011836 -2.56000506533533 -0.910324377506647 0.0932735188571599 0.0104670637640874 0.362651466093209 0.2346780532416 0.0296314285159248 0.824878528214046
```
