## Supplemental File 4 for "Uncovering the spatial landscape of molecular interactions within the tumor microenvironment through latent spaces": 1541_15Patterns_SpaceMarkers_residual_Pattern_5 x Pattern_8Fri_Mar_18_20.42.04_2022.txt

```
LCN2 LCN2 vsBoth 1566 3 2 115.392440135531 8.76697963843282e-26 1.54045388670567e-25 -3.05875469247497 -9.9498235449127 -7.85171604704407 0.0022225906253675 2.52630757495762e-23 4.10382808516983e-15 0.0066348952237753 1.50874829317012e-22 1.96493488015454e-14
SPINK1 SPINK1 vsBoth 1566 3 2 108.861441266441 2.29635159084872e-24 3.85454375690849e-24 -3.7146453950123 -9.93251891581838 -7.06923558004755 0.000203488844234367 3.00565104298097e-23 1.55789479019734e-12 0.000654496431374312 1.79231534152823e-22 6.9287340500506e-12
AKR1C1 AKR1C1 vsBoth 1566 3 2 108.465371767686 2.79926350321182e-24 4.68677140870802e-24 -2.83505090590154 -9.59453223098631 -7.70445760957912 0.00458183841149023 8.42986037731856e-22 1.31400187218914e-14 0.0132877187000344 4.85525992991122e-21 6.21575184728352e-14
DEFB1 DEFB1 vsBoth 1566 3 2 78.3665067730617 9.61455683872172e-18 1.35503804151336e-17 -2.31027844619888 -8.11464937106594 -6.61783080991637 0.0208727434264925 4.87189437794719e-16 3.64507857127448e-11 0.0564600852674983 2.40196808275454e-15 1.55541487093638e-10
TGM2 TGM2 vsBoth 1566 3 2 43.9816058672959 2.81524135352892e-10 3.34133887737767e-10 -2.28446919752279 -6.28778777070402 -4.55319296533456 0.0223439708558082 3.22021720067732e-10 5.28377657741637e-06 0.0602181423504374 1.33225193006878e-09 1.85416781607229e-05
COL1A2 COL1A2 vsBoth 1566 3 2 42.9992932482792 4.60068086099003e-10 5.43181295045304e-10 -5.03259080941222 -6.42709331890387 -1.51752995592426 4.83895262253664e-07 1.3006698079443e-10 0.129132936223933 1.77809482228476e-06 5.45562553235224e-10 0.317629249782814
S100A6 S100A6 vsBoth 1566 3 2 40.2044483012533 1.86086547067836e-09 2.17111138242917e-09 -2.4540027702629 -6.09759430430314 -4.13799468119483 0.0141275893094883 1.07676598294188e-09 3.50354491023049e-05 0.0389496411145873 4.36078783459155e-09 0.000117997007964844
GPX2 GPX2 vsBoth 1566 3 2 36.5741635049926 1.14293440127587e-08 1.31665332762205e-08 -3.92738437851288 -6.04463917701121 -2.36409747435351 8.5874680583177e-05 1.49744742415262e-09 0.0180740564534214 0.000282454481156299 6.03505672658329e-09 0.0492234913847359
COL1A1 COL1A1 vsBoth 1566 3 2 31.7889318261723 1.25060788095725e-07 1.41747773068691e-07 -4.43788836812968 -5.48852004923628 -1.13287062779415 9.08457102357982e-06 4.05315271541122e-08 0.257268586271712 3.15288773951622e-05 1.55728942093842e-07 0.603471260618754
RNASE1 RNASE1 vsBoth 1566 3 2 31.5743697543494 1.39223556285444e-07 1.57669747209861e-07 -2.57318086417459 -5.50761612116537 -3.32296122975213 0.0100768532615035 3.63725482636133e-08 0.000890672925958589 0.0282317079032968 1.40052680788782e-07 0.00273761035153084
COL3A1 COL3A1 vsBoth 1566 3 2 30.0712936170321 2.95189944391104e-07 3.32586277327261e-07 -2.84364989268759 -5.437429754186 -2.92799792687581 0.0044600025526818 5.40546503748314e-08 0.00341152319889101 0.0129445971104907 2.06806959898117e-07 0.0100024958330292
THY1 THY1 vsBoth 1566 3 2 29.1170500704457 4.75677832080875e-07 5.34180772367719e-07 -4.84255149998102 -4.88503821523437 0.029594632195787 1.28182397927753e-06 1.03408795127416e-06 0.976390346327357 4.62362273929909e-06 3.74867808879055e-06 1
COL6A1 COL6A1 vsBoth 1566 3 2 27.0200179344956 1.35730564420083e-06 1.51430074880559e-06 -3.03436080595648 -5.19108686802647 -2.42379566844195 0.00241045959203061 2.09070048883195e-07 0.0153592447062106 0.0071736682584478 7.81007756651202e-07 0.0421916008898799
RHOC RHOC vsBoth 1566 3 2 26.7001498560248 1.59270786903451e-06 1.77515057539539e-06 -2.0734348242788 -4.99047077149715 -3.31109290457596 0.0381318308275136 6.02323145560559e-07 0.000929323493175854 0.100150060122768 2.20532141379191e-06 0.00285351107433268
HP HP vsBoth 1566 3 2 25.0368491237632 3.65861988640219e-06 4.05384468578628e-06 -4.96685413755503 -2.63156206533663 2.75792441445554 6.80477306583314e-07 0.00849933413379326 0.00581696465925613 2.48518367407498e-06 0.0240075049779499 0.0167142733274505
ORM2 ORM2 vsBoth 1566 3 2 22.4093189609539 1.36106296243773e-05 1.49542980055207e-05 -2.20249398614734 -4.6475174770878 -2.76780463380966 0.0276304334685396 3.35953637970367e-06 0.00564352748407152 0.0737050262885127 1.18946309716072e-05 0.0162413159258074
FGA FGA vsBoth 1566 3 2 21.9220405525066 1.73655833959167e-05 1.90528928553473e-05 -3.08148398454142 -4.67774145875842 -1.78041013147553 0.00205971556606966 2.90051931761495e-06 0.075008864899988 0.00616441305385732 1.02956632034143e-05 0.190312389956278
SPP1 SPP1 vsBoth 1566 3 2 21.2501996458723 2.42984056000728e-05 2.66002968786231e-05 -2.01799308462469 -4.49656510414834 -2.80925436535789 0.0435919815454868 6.90600402188938e-06 0.00496563959527614 0.113903556958306 2.40979644002218e-05 0.0143611186271833
S100A9 S100A9 vsBoth 1566 3 2 20.8167146680116 3.01792084076556e-05 3.29733050603291e-05 -3.71216882632158 -4.39091771707636 -0.718211957262317 0.000205490840908593 1.1287325147943e-05 0.472626606342468 0.000660646570552759 3.89844514606338e-05 1
ORM1 ORM1 vsBoth 1566 3 2 17.6221914236503 0.00014906982884639 0.000161286884371982 -3.35267849643997 -4.06752425634295 -0.765413335031268 0.000800336157056631 4.75152638798838e-05 0.444025454827046 0.00246835067208728 0.000158791513071406 0.994188912126237
SFN SFN vsBoth 1566 3 2 17.2189383998457 0.000182370687100821 0.000196957685862739 -4.14897063583873 -2.53825922128452 1.91390683484011 3.3397364305784e-05 0.0111405432733411 0.0556320609316075 0.000112590577261989 0.0310604961497821 0.143541595370388
VWA1 VWA1 vsBoth 1566 3 2 17.023709220417 0.000201070571364987 0.000217034747862637 -2.17788883508596 -4.09673057157164 -2.1648917045348 0.0294143139341457 4.19026114545646e-05 0.0303959796394416 0.0781879867602791 0.000140628159037094 0.0806599239006313
FLNA FLNA vsBoth 1566 3 2 14.1919158448563 0.000828446810905093 0.000886426133169014 -3.18656422693545 -3.56028944183079 -0.376976711645831 0.00143973517451034 0.000370446248445876 0.706190911755991 0.00435781975947837 0.00116927777462719 1
IER3 IER3 vsBoth 1566 3 2 13.7712278926374 0.00102238827111728 0.00109236441359289 -3.65712267597932 -2.77754471520883 1.06764827165303 0.000255062326744717 0.00547713033232273 0.285679200364224 0.00081502747338942 0.0157747974682109 0.66417994168257
FBLN1 FBLN1 vsBoth 1566 3 2 13.1036299971929 0.00142752229463735 0.00152330675513379 -3.55516004286142 -2.75416136756566 0.975901790551684 0.000377749082703513 0.00588427477824125 0.329113134731539 0.00119079468876497 0.0169001310770092 0.756817558405401
TPM2 TPM2 vsBoth 1566 3 2 12.6317738698335 0.00180736203700937 0.00192586161371287 -3.29153797057407 -3.10394669683964 0.268316518134415 0.000996411645394026 0.00190957730705003 0.788455692613603 0.00305313105658037 0.00572506072679341 1
COL4A2 COL4A2 vsPattern_8 1566 3 2 10.5988901018163 0.00499436475618471 0.00528259822888934 -1.83602798778688 -3.24618811783716 -1.58717449848544 0.0663535174498173 0.00116961524774436 0.112473128779536 0.169581084376365 0.00356537968720652 0.278809833971699
ANXA5 ANXA5 vsBoth 1566 3 2 10.5950563935685 0.00500394740620092 0.00529210483394256 -2.24839085361979 -3.24260404607618 -1.10358865407117 0.0245512778975284 0.001184426920568 0.269771615133358 0.0658599803566829 0.00360860684306853 0.630471701089595
MYL9 MYL9 vsPattern_8 1566 3 2 10.0854306262599 0.00645619390812642 0.00681542453369425 -1.58207178035005 -3.13831028584203 -1.75877215483157 0.113633184924948 0.00169924893689937 0.078616216120075 0.281495665861543 0.00511354592074823 0.198935325464488
TFF2 TFF2 vsBoth 1566 3 2 10.083955065621 0.00646095891847979 0.00682005011645213 -2.7435906885087 -2.96301575860439 -0.207222206093757 0.00607712595445629 0.00304640972411467 0.835836325731414 0.0174326118098233 0.00897854287969699 1
MUC5B MUC5B vsBoth 1566 3 2 9.16934054186459 0.0102071148153967 0.0107336651453524 -2.01051075934498 -3.02417226331015 -1.12973452047292 0.0443771586202162 0.00249314434680373 0.258588106661028 0.115808181385069 0.00740689264376015 0.606179617591665
MRPS7 MRPS7 vsBoth 1566 3 2 8.78761936683259 0.0123535762439689 0.0129755204413427 -2.01212131670664 -2.95695038358406 -1.05078640447196 0.0442071501161833 0.00310698109216758 0.293356701335836 0.11539377931925 0.00914972594936355 0.680553692654051
NNMT NNMT vsPattern_8 1566 3 2 8.56957773238173 0.0137765299054902 0.0144547565708451 -1.92994319054279 -2.92446734253468 -1.10909482900358 0.0536138771072365 0.00345046283017438 0.267389275406653 0.138584426324406 0.0101126327334378 0.625216361078522
BGN BGN vsBoth 1566 3 2 8.5664694160514 0.0137979574585207 0.0144763855047656 -2.03330921258543 -2.91425731929402 -0.977198979342446 0.0420212930122569 0.00356535893683893 0.328470653213775 0.10993898225708 0.0104303622083796 0.755528564380779
GNAI2 GNAI2 vsPattern_8 1566 3 2 8.5535923048692 0.0138870829866033 0.0145664581415532 -1.94697921038626 -2.92050816936081 -1.08474661656228 0.0515372271498137 0.00349461034864432 0.278033895051206 0.133484764385913 0.0102344433053684 0.648485329365717
TXNL4A TXNL4A vsPattern_8 1566 3 2 8.43882452762682 0.0147072859693731 0.0154176991700614 -1.94104521316587 -2.90032089332149 -1.0685000147008 0.0522527934930279 0.0037278081220306 0.285295023758284 0.135215631253492 0.0108882718415312 0.663346700069977
SSR1 SSR1 vsPattern_8 1566 3 2 8.24742991909716 0.0161842786838898 0.0169530533556126 -1.06165994054501 -2.74648616995988 -1.91462420351885 0.288390091529964 0.00602374256589981 0.0555404461737882 0.669907506107926 0.0172881512423365 0.143333957223584
AEBP1 AEBP1 vsBoth 1566 3 2 8.2055472738457 0.016526772505768 0.0173057042372843 -1.98196830518446 -2.85321808937783 -0.966909288485866 0.047482788106079 0.00432789086086207 0.333589382852826 0.123499405716923 0.012576764327838 0.766049835804201
CTSD CTSD vsPattern_8 1566 3 2 8.02361050992113 0.0181006893651987 0.0189404285260819 -1.15976104852435 -2.74215960496737 -1.79559602227441 0.246146106953506 0.00610366758133787 0.0725587889710582 0.57928252417073 0.0175038696612321 0.184423391022304
TUBA1A TUBA1A vsBoth 1566 3 2 7.97729722396525 0.0185247313119652 0.0193830032001254 -2.4979629673209 -2.59027970853421 -0.0654540725727462 0.0124909241871681 0.00958979771061317 0.94781247265424 0.0346508511950861 0.0269236317394203 1
FAM50A FAM50A vsPattern_5 1566 3 2 7.7441601245082 0.0208150278105467 0.0217589423705644 -2.78244839785964 -1.77531169488477 1.19976049579027 0.00539504439417323 0.075846435446882 0.230232370565827 0.015548822502965 0.192285790480686 0.544545374301802
CYSTM1 CYSTM1 vsBoth 1566 3 2 7.73143812696708 0.0209478541831838 0.0218965059056645 -2.26982341305944 -2.67240586483496 -0.424888580665185 0.0232182994130815 0.00753095008850814 0.670917899546613 0.0624534875808071 0.0214002072586861 1
PECAM1 PECAM1 vsPattern_8 1566 3 2 7.46502444388352 0.0239326361572143 0.0249944362120766 -1.65332590695828 -2.73134615771466 -1.20930319212297 0.0982645531704485 0.00630761819076531 0.226546384950949 0.245384823139442 0.0180565526691419 0.536567105225779
RHOA RHOA vsPattern_8 1566 3 2 7.32365571288301 0.0256855203479614 0.0268109285067935 -1.19410421891848 -2.64204385177485 -1.64087240086718 0.232437203125429 0.00824073855189512 0.100823905171696 0.549255365379779 0.0233103329499053 0.251422193533256
POSTN POSTN vsPattern_5 1566 3 2 7.11363495468686 0.0285294760916819 0.0297480844042638 -2.66674632249707 -1.7026348324375 1.14855751279566 0.0076589458145294 0.088636427279083 0.250738484987434 0.0217492635489257 0.222757621752999 0.589227997370808
LGALS1 LGALS1 vsPattern_8 1566 3 2 7.06217030235348 0.0292731328509109 0.0305145660856848 -1.35260634809234 -2.63102491418291 -1.44393935659706 0.176181423351012 0.00851277951358205 0.148756034636746 0.42506556064181 0.0240441635196465 0.362603403489778
WDR1 WDR1 vsPattern_8 1566 3 2 7.04874513772211 0.0294702921485056 0.0307164881735273 -1.77916678986919 -2.65029934460991 -0.970054389367223 0.0752124213134405 0.00804204818171383 0.332019382173582 0.190781823029982 0.0227770987081649 0.762955188453534
LUM LUM vsPattern_5 1566 3 2 6.92014722091517 0.0314274485443528 0.0327487337097612 -2.62900700762039 -1.57144748699036 1.2550931099842 0.00856345962590553 0.116078743055347 0.209444961374003 0.0241819995208709 0.287125415770933 0.499256871658203
FCER1G FCER1G vsPattern_8 1566 3 2 6.91433852239697 0.0315188575087722 0.0328420626632771 -0.938082156186401 -2.50383751380234 -1.78009800203566 0.348202191110683 0.0122854440572851 0.0750599235186494 0.796726742205236 0.0340973747209581 0.190413772262483
C7 C7 vsPattern_5 1566 3 2 6.86677705046623 0.0322773825321363 0.0336284936210935 -2.62040865100448 -1.64988905028194 1.15515561173465 0.00878244557462896 0.0989656306735999 0.248026708262617 0.024778630162366 0.247039643273419 0.583490060201989
MGP MGP vsPattern_8 1566 3 2 6.83559822043298 0.0327845106891678 0.0341468542797863 -0.744933272148506 -2.42185413325678 -1.91068184998346 0.456312059879934 0.0154415473666987 0.0560454786499264 1 0.0424018414484311 0.144564804886097
FGB FGB vsBoth 1566 3 2 6.62966289529959 0.0363401732827724 0.0378015971323485 -2.29588961361432 -2.34488376811545 -0.0190488893919275 0.0216821937647532 0.0190330119443835 0.984802104377839 0.0585173618377244 0.0517229160205874 1
SPTAN1 SPTAN1 vsPattern_8 1566 3 2 6.48593576407075 0.0390478335919108 0.0405896756192549 -1.81745057175574 -2.52859746880469 -0.785998536106875 0.0691481502069313 0.0114519283886382 0.431868344762068 0.176250723424918 0.0318719008221177 0.96979573059936
RCN1 RCN1 vsPattern_8 1566 3 2 6.33507329939584 0.0421071950246428 0.0437289707433791 -0.540666926318844 -2.25676577446267 -1.95890584844268 0.588737178875595 0.0240227144086874 0.050123813998138 1 0.0645228042223315 0.130033357663567
AKAP12 AKAP12 vsPattern_8 1566 3 2 6.17578963002961 0.0455978453344899 0.0473319677772155 -0.693760620177663 -2.2963434213657 -1.82627464298255 0.487832342467116 0.0216562532296721 0.0678089027654983 1 0.0584504171450875 0.17307716268813
```
