## Supplemental File 4 for "Uncovering the spatial landscape of molecular interactions within the tumor microenvironment through latent spaces": 1541_15Patterns_SpaceMarkers_residual_Pattern_6 x Pattern_8Fri_Mar_18_20.42.04_2022.txt

```
AKR1C1 AKR1C1 vsBoth 1595 3 2 119.911682021341 9.15185416890324e-27 1.84196332040039e-26 -3.57520428716393 -10.2410040408117 -7.79203811393112 0.000349954529740648 1.29881423708483e-24 6.59368357814406e-15 0.00113031671195324 8.60109622153294e-24 3.32475911812483e-14
SPINK1 SPINK1 vsBoth 1595 3 2 115.283969731782 9.25558869159122e-26 1.80863573466078e-25 -4.12722862611688 -10.2575864396537 -7.15840752064335 3.67161319565943e-05 1.09407072134911e-24 8.16196196464422e-13 0.000126266410415499 7.26495871891697e-24 3.83920338210187e-12
LCN2 LCN2 vsBoth 1595 3 2 110.366645996024 1.08190051837483e-24 2.05370683999984e-24 -2.95224168475759 -9.63627421810637 -7.81917335028051 0.00315475902213963 5.61904772510737e-22 5.31713464307881e-15 0.00943718730789008 3.46271280388386e-21 2.69008560632351e-14
DEFB1 DEFB1 vsBoth 1595 3 2 90.9261787398291 1.80148709907298e-20 2.97727195534016e-20 -3.31237883427655 -8.99045668436142 -6.63497684083357 0.000925061873311574 2.46205245250541e-19 3.24553488729115e-11 0.00289332550737713 1.41094120515669e-18 1.44199064357262e-10
TUBB TUBB vsBoth 1595 3 2 83.0620595479459 9.18973401351017e-19 1.43532127878205e-18 -2.11515571898656 -8.16526756949908 -7.08272055012384 0.0344166775983142 3.2072351517892e-16 1.41351540232404e-12 0.0917718333668143 1.68350258428787e-15 6.5997559949867e-12
UQCRQ UQCRQ vsBoth 1595 3 2 58.4376372049946 2.04375255624612e-13 2.74474533929182e-13 -2.16951411797885 -7.02072416855537 -5.6748383119875 0.0300436736988939 2.20721219379421e-12 1.38819710989329e-08 0.0806910646730139 1.02327843965419e-11 5.5888029872355e-08
TAGLN2 TAGLN2 vsBoth 1595 3 2 57.5593135573545 3.17069063549116e-13 4.23838432728916e-13 -2.42696283467054 -7.07638270082752 -5.4355894872473 0.0152258155110327 1.4796588509395e-12 5.46155661282695e-08 0.0424057221036594 6.90228910153142e-12 2.14680928878468e-07
S100A6 S100A6 vsBoth 1595 3 2 55.2237827497856 1.01931388687827e-12 1.34487766391502e-12 -3.23734051714446 -7.21156464378299 -4.63552580587177 0.00120649354804572 5.53125778601277e-13 3.56031302283733e-06 0.00373659114577691 2.61716447585433e-12 1.29096955249947e-05
COL1A1 COL1A1 vsBoth 1595 3 2 51.0303967633545 8.29640869860345e-12 1.06632160335365e-11 -5.62245665409265 -6.98434254670369 -1.54697542547716 1.88260814138248e-08 2.86193007424297e-12 0.121869171552845 7.54191996559468e-08 1.32130760099155e-11 0.302238378382545
COL1A2 COL1A2 vsBoth 1595 3 2 50.6478664441202 1.0045129537153e-11 1.28745498914782e-11 -5.22266368334389 -7.05717115275688 -2.10546096397631 1.76367539108525e-07 1.699262810981e-12 0.0352512018641506 6.78112596872705e-07 7.91587815431064e-12 0.0938748854635025
TGM2 TGM2 vsBoth 1595 3 2 49.8307401971642 1.5114446636603e-11 1.92870136487156e-11 -2.67799943733843 -6.73243751597384 -4.73483490386447 0.00740633427509301 1.66844045450361e-11 2.1923348338091e-06 0.0213293430563217 7.50534396302966e-11 8.02325926101366e-06
GPX2 GPX2 vsBoth 1595 3 2 44.8796222864921 1.7968583640527e-10 2.22804427582789e-10 -4.50287093066754 -6.69315064025876 -2.52972225149086 6.70416024293916e-06 2.1841608892305e-11 0.011415285137754 2.4000003218519e-05 9.77802947263695e-11 0.0322489519448549
RNASE1 RNASE1 vsBoth 1595 3 2 40.822033043084 1.3664953389016e-09 1.65643696281539e-09 -3.45932807473134 -6.3414296806127 -3.35144862119433 0.000541524866607036 2.27642658252709e-10 0.000803899546768998 0.00172395178533795 9.79134934413005e-10 0.00252562550859144
COL3A1 COL3A1 vsBoth 1595 3 2 39.538350678903 2.59630815999203e-09 3.12188513616339e-09 -3.44047867057515 -6.246017356826 -3.26174540220839 0.000580686204193039 4.21050407476019e-10 0.00110728544061531 0.00184529571931278 1.79593464658062e-09 0.00343911253116872
SERPINA3 SERPINA3 vsBoth 1595 3 2 35.9976638211147 1.52477801174543e-08 1.80250760575407e-08 -5.65426103729529 -2.07690244184015 4.251460309421 1.56518185937649e-08 0.037810564348495 2.12381152375574e-05 6.28700000146443e-08 0.100231856314651 7.41000067517919e-05
HP HP vsBoth 1595 3 2 32.6013079193326 8.33136063424576e-08 9.69051593771487e-08 -5.68166347020407 -4.07100133821236 1.94302179779147 1.33390934039074e-08 4.68114805172664e-05 0.0520135246638648 5.37531455157458e-08 0.000160145361566518 0.135582841066671
THY1 THY1 vsBoth 1595 3 2 30.8138334585356 2.0363905890934e-07 2.34986427982792e-07 -5.0743792944783 -4.97683381684639 0.161197535506373 3.88762914999346e-07 6.46327657178785e-07 0.871937822116082 1.47121998796309e-06 2.42372871442045e-06 1
HSPG2 HSPG2 vsBoth 1595 3 2 27.4978311367113 1.06886249008275e-06 1.21566286658866e-06 -2.23353958675439 -5.07490313480901 -3.31490505147409 0.0255133828091762 3.87693449055293e-07 0.000916742573264274 0.0691730375718929 1.46749808013316e-06 0.00286818103475461
RHOC RHOC vsBoth 1595 3 2 25.2201705936832 3.33817837374333e-06 3.76369883040651e-06 -2.0594228399822 -4.83737694172813 -3.24207122130244 0.0394537496364176 1.31563785925749e-06 0.00118664363188735 0.104387833576902 4.86769848801213e-06 0.00367756114675327
COL6A2 COL6A2 vsBoth 1595 3 2 25.0653326649153 3.60688394153902e-06 4.06536871389122e-06 -2.05880310150808 -4.82418371262209 -3.22731699454456 0.0395131044462244 1.40577800748023e-06 0.00124956943941006 0.104534074427399 5.19257730547191e-06 0.0038650912655345
UBD UBD vsBoth 1595 3 2 24.8677411236076 3.98142579924808e-06 4.48354448670625e-06 -2.27862742102492 -4.8665965500455 -3.01703233466867 0.0226892224838581 1.13536469814084e-06 0.00255262581709323 0.0618796976832494 4.21349562952331e-06 0.00769756024575103
SPP1 SPP1 vsBoth 1595 3 2 24.5364659889192 4.69866094829398e-06 5.28421197142566e-06 -2.59603556933348 -4.9029599994053 -2.68419552338497 0.00943063020160929 9.4403213394962e-07 0.00727045731301598 0.0268674588386321 3.51310846446915e-06 0.0209533524114778
SPARC SPARC vsBoth 1595 3 2 23.8391534515013 6.65876367019188e-06 7.46358621116928e-06 -2.71178528283225 -4.85530322565521 -2.49130882037618 0.00669219266965723 1.2020266489419e-06 0.0127273441441081 0.0193608941084202 4.45507597107292e-06 0.0357504960572528
LGALS1 LGALS1 vsBoth 1595 3 2 22.9964753298755 1.01479619581572e-05 1.13331114532391e-05 -2.38878566904536 -4.72382290205414 -2.7191038542303 0.0169041607783206 2.31451991768034e-06 0.00654590519462405 0.0468051945638171 8.46316065579508e-06 0.0189558813060788
S100A9 S100A9 vsBoth 1595 3 2 22.9435207777342 1.04202410462718e-05 1.16313497873332e-05 -4.05761062884677 -4.5527579083549 -0.543915509699067 4.95773344900009e-05 5.29471901326986e-06 0.586499615550038 0.000169415140746894 1.90422473958529e-05 1
VWA1 VWA1 vsBoth 1595 3 2 22.8184175396773 1.10928614422969e-05 1.23751606210579e-05 -2.56393991967817 -4.7378168932218 -2.52830739761214 0.0103491457184302 2.16032874099412e-06 0.0114613952667988 0.0293633859072975 7.90951846902901e-06 0.0323720727821283
SFN SFN vsBoth 1595 3 2 21.6012799018044 2.03864529068455e-05 2.26352206095721e-05 -4.64452635019419 -3.10487839360931 1.85011602590647 3.40857544699755e-06 0.00190357269564455 0.0642968286011526 1.23717590644797e-05 0.0058007710647996 0.165492591107008
ORM1 ORM1 vsBoth 1595 3 2 20.568589672589 3.41654780891206e-05 3.77973920225034e-05 -3.65234206139101 -4.40343102530726 -0.848092483179166 0.000259859421442164 1.06552171032527e-05 0.396386467518046 0.000846957801174468 3.77536613753249e-05 0.895291800890889
ORM2 ORM2 vsBoth 1595 3 2 20.2459417478303 4.01466774702841e-05 4.43620162844567e-05 -2.46338496046593 -4.46973863782204 -2.33257823239796 0.0137632054388505 7.831523712596e-06 0.0196702925059518 0.0385080512344201 2.79401093299457e-05 0.0540231513048263
FGA FGA vsBoth 1595 3 2 20.1717454046702 4.16640170423736e-05 4.60158162530925e-05 -3.14913249168332 -4.47601664755771 -1.52864431760325 0.00163755933997581 7.60485575059891e-06 0.12635264315058 0.00501641525394278 2.71503529690581e-05 0.312645866628393
PEA15 PEA15 vsBoth 1595 3 2 17.2570124530293 0.00017893172910661 0.00019531798142558 -4.11446073793054 -2.19310966532886 2.2933173720314 3.88085603713968e-05 0.0282994788196328 0.0218297398010475 0.000133292178177011 0.0762906038299324 0.0596436523081493
COL6A1 COL6A1 vsBoth 1595 3 2 17.1412589646188 0.00018959326663368 0.000206879745724016 -2.49760770563876 -4.13564059873052 -1.89989426338656 0.0125034475701082 3.53965812215173e-05 0.057446997013996 0.0351543620327901 0.000121843041228332 0.148902197554626
FBLN1 FBLN1 vsBoth 1595 3 2 16.8054611108137 0.000224254149026338 0.000244371247080565 -3.86743914764129 -3.51984314225985 0.443624912443337 0.000109984261729287 0.000431802083261994 0.657313791185894 0.000368388648254091 0.00138506637543669 1
POSTN POSTN vsBoth 1595 3 2 16.1775757053056 0.000306961614421317 0.000333538215303564 -3.7561041406314 -3.50924301050343 0.324348577856609 0.000172578902776964 0.000449384106728961 0.745674145967678 0.00057021521460793 0.00143974975635574 1
AEBP1 AEBP1 vsBoth 1595 3 2 13.6125790968899 0.00110679198857511 0.0011907665938385 -2.78171793291255 -3.64266837694524 -0.985068728773152 0.00540720129129256 0.000269826365222296 0.324590312531481 0.0157986408470983 0.000878324953154956 0.747774074620412
TXNL4A TXNL4A vsBoth 1595 3 2 12.2066905753527 0.00223537721767132 0.00239254062462734 -2.28328130617019 -3.49325942457943 -1.39937591119004 0.0224138034491392 0.000477162709525983 0.161700286594509 0.0611643863705862 0.00152559794935541 0.393455843224593
TPM2 TPM2 vsBoth 1595 3 2 10.7937207580062 0.00453078357875507 0.0048249550935028 -3.00215667582225 -2.94677009351695 0.0926408946284598 0.00268074166512907 0.00321111850511175 0.926188854212619 0.00806774686596496 0.00959849279983498 1
COL4A2 COL4A2 vsBoth 1595 3 2 10.6213021586727 0.00493871017853681 0.00525653626418906 -2.11321465131291 -3.25883721035381 -1.32539418070171 0.034582399839564 0.00111869839604226 0.185040446110919 0.0921897290881871 0.00347329603863977 0.445618799849296
CTSD CTSD vsPattern_8 1595 3 2 10.3326004240889 0.0057056394729094 0.00606556511707859 -1.51855060451463 -3.14876378908456 -1.8997231164918 0.128875652583677 0.00163962667811379 0.0574694650649565 0.318381116735496 0.00502244779197316 0.148952895332342
BGN BGN vsPattern_8 1595 3 2 10.3012728134445 0.00579571512085853 0.00616058692454894 -1.92498423778108 -3.20533592873082 -1.48528364375417 0.0542313302017523 0.00134904933076978 0.1374687027722 0.140966774256725 0.00416023221900038 0.338190443359164
FAM50A FAM50A vsPattern_6 1595 3 2 10.0226821993256 0.00666196295637085 0.00707334244803864 -3.15269359612293 -1.79613099396579 1.62146703726895 0.00161771511817804 0.0724736861967019 0.104917513772518 0.00495918534581848 0.185115340921398 0.262639970684393
FLNA FLNA vsBoth 1595 3 2 9.96296440142942 0.0068638813642105 0.00728642524203591 -2.74076629487322 -2.95709324132454 -0.228726701785571 0.00612960890432413 0.00310554191870057 0.819081339851471 0.0177976567438022 0.00929701868681494 1
MYL12A MYL12A vsPattern_8 1595 3 2 9.600432060809 0.00822796936545987 0.00872511874792777 -1.34162324277577 -3.00464537669396 -1.9398652202281 0.179718186053838 0.00265890658252709 0.052396071853705 0.433650676521558 0.00800485632517416 0.136528918721225
SPTAN1 SPTAN1 vsBoth 1595 3 2 9.41500076223292 0.00902731424932849 0.00956193585983274 -2.16962679770142 -3.05573088931552 -1.02022829258185 0.0300351296060867 0.00224512666362998 0.307620202420199 0.0806723480083762 0.00680152250618145 0.711495892955982
IER3 IER3 vsBoth 1595 3 2 9.34211183946627 0.00936237838571289 0.00991330313275103 -2.9822102388954 -2.42324961977399 0.683599257642099 0.0028617540348101 0.0153823528664412 0.494228253579205 0.00859029449722306 0.0428044498337474 1
CYSTM1 CYSTM1 vsBoth 1595 3 2 9.3071732144308 0.00952736964564492 0.0100874030350962 -2.48960213025525 -2.94819751344378 -0.515434827397091 0.0127886169556535 0.00319632774364276 0.606249200644381 0.0359147285055671 0.00955762838677717 1
PSAP PSAP vsPattern_8 1595 3 2 9.29057411745089 0.0096067715562212 0.0101708671910591 -1.45089812429194 -2.98824851313201 -1.79133463123967 0.146808230303955 0.00280581306744317 0.073239611933474 0.359646453973666 0.00842945424219205 0.186959798968805
CHID1 CHID1 vsBoth 1595 3 2 9.16943165724933 0.0102066498133922 0.0107982605124028 -2.14595980389736 -3.01499050735462 -1.00040372783597 0.0318761857851675 0.00256987298647181 0.317115166669258 0.0853487124363917 0.00774865730318073 0.731837209785159
FGB FGB vsBoth 1595 3 2 9.16358875185142 0.0102365116567794 0.0108279221019998 -2.67814825961351 -2.79826448986048 -0.116361794919591 0.00740304416280773 0.00513780220388992 0.907365812895488 0.0213210669578417 0.0150544630578018 1
EGFL7 EGFL7 vsBoth 1595 3 2 8.59817584041321 0.013580940266189 0.0143306500431129 -2.83862119280885 -2.38159856148606 0.56261382702829 0.00453089098526023 0.0172376772016199 0.573697874520543 0.0133594499859037 0.0476539327086459 1
VAMP5 VAMP5 vsPattern_8 1595 3 2 8.3550399734977 0.0153364951536031 0.016162991102305 -1.45061642498552 -2.84943852010379 -1.62871986893402 0.146886699059638 0.00437964692848453 0.10337233464248 0.359821471363027 0.0129321178116642 0.259025163039654
MYL9 MYL9 vsPattern_8 1595 3 2 8.25012407355462 0.016162491888154 0.0170264432393056 -1.16359247016876 -2.76248138782206 -1.86621777492242 0.244589204352457 0.00573638322383734 0.0620109032058321 0.577159638355381 0.0167089576754855 0.160011002376835
BAX BAX vsPattern_8 1595 3 2 7.99216125899875 0.0183875655249881 0.0193418321363452 -1.11890858207346 -2.71093452839047 -1.85857252152119 0.263179141344944 0.00670938728209516 0.0630877550227514 0.617097244884366 0.019409542578019 0.162568506753641
MGP MGP vsPattern_8 1595 3 2 7.93461145473157 0.0189243518732405 0.0198970675845556 -1.02899441553005 -2.67335088413224 -1.92083024479566 0.303482299076076 0.00750976548175731 0.0547531121481333 0.702877686928943 0.0216150567851165 0.142272522483555
ANXA5 ANXA5 vsPattern_8 1595 3 2 7.63719233230586 0.0219586055005643 0.0230545925361677 -1.89098153697213 -2.75872700962026 -1.00124107217551 0.058626808893445 0.00580269866200492 0.316710274293705 0.151791237344321 0.0168934734781849 0.731001629178376
CSRP1 CSRP1 vsPattern_8 1595 3 2 7.57224655966002 0.0226833686903889 0.0238042946818116 -1.35760994416902 -2.7080149123964 -1.57273911374789 0.174587485890682 0.0067686980959084 0.115779239037587 0.422405043582246 0.0195711721241866 0.288055911728847
MRPS7 MRPS7 vsBoth 1595 3 2 7.40660254621253 0.0246420419326715 0.0258445178119886 -2.08524350471004 -2.67831197441592 -0.677012326806742 0.0370472027218089 0.00739942632600595 0.498398133336385 0.0983253304681954 0.0213118460154536 1
WDR1 WDR1 vsPattern_8 1595 3 2 7.10592707680553 0.0286396390949396 0.0300071249534027 -1.5360935616988 -2.65708562458408 -1.30179073997787 0.124515435120266 0.00788194211026167 0.192987930164199 0.308427756240148 0.0226379279566181 0.463420796385099
PECAM1 PECAM1 vsPattern_8 1595 3 2 7.03304518140339 0.0297025436903344 0.031109791508045 -1.67094567722141 -2.65176929139459 -1.13600723889103 0.0947324081716223 0.0080071233114417 0.255953534721131 0.23854288353586 0.0229845731378324 0.601835736859778
PPDPF PPDPF vsPattern_6 1595 3 2 6.74037482827316 0.0343831928431968 0.0359677462871814 -2.53617606124417 -1.19663514202704 1.59581279995865 0.0112070374397693 0.231448796867415 0.110530594655416 0.0316886084308202 0.548574140867368 0.275908932600724
NNMT NNMT vsPattern_8 1595 3 2 6.67820593492706 0.0354687600874143 0.0370924401783877 -1.56845602843302 -2.58190895671696 -1.17525356511921 0.116774744190989 0.00982555015430018 0.239893285905946 0.290346937092807 0.0279397203288196 0.56688363117731
ZMAT2 ZMAT2 vsPattern_6 1595 3 2 6.64966155185903 0.0359786066845765 0.037623415475304 -2.49841666100549 -1.10848565979412 1.65461792383097 0.0124749471137177 0.267652128901994 0.0980020253751612 0.0350800088788909 0.62663857363284 0.24615870705621
NUDC NUDC vsPattern_8 1595 3 2 6.52750798622947 0.0382445583911134 0.039964777517807 -1.69634645053025 -2.55362464552207 -0.99074445811681 0.0898202885117867 0.0106608113315387 0.321810376352562 0.226865448813248 0.0302058287201559 0.741837018816776
MMP2 MMP2 vsPattern_6 1595 3 2 6.47898751979483 0.0391837264525494 0.0409389770415997 -2.52188593378693 -1.87918748879654 0.777663014756135 0.0116727552327084 0.0602188973499691 0.436767701433999 0.0329436095600439 0.15565363079406 0.977744098200519
ZNF593 ZNF593 vsPattern_8 1595 3 2 6.11838442243607 0.0469255858759625 0.0489242325999548 -1.79921665913637 -2.45575200081837 -0.754147372092697 0.0719844152266897 0.0140590142374859 0.450760734738555 0.183966558726359 0.0392949524670699 1
```
