## Supplemental File 4 for "Uncovering the spatial landscape of molecular interactions within the tumor microenvironment through latent spaces": 1541_15Patterns_SpaceMarkers_residual_Pattern_7 x Pattern_8Fri_Mar_18_20.42.04_2022.txt

```
LCN2 LCN2 vsBoth 1454 3 2 169.444754182151 1.60523690444347e-37 3.44219736733053e-37 -3.72298226374628 -11.8333119594436 -9.16954046749534 0.00019688335750988 2.62572964038497e-32 4.75039726837929e-20 0.000649359949254155 1.85064411121939e-31 2.50998549796813e-19
AKR1C1 AKR1C1 vsBoth 1454 3 2 144.977022384431 3.30095487802518e-32 6.3063653257473e-32 -4.3842532870149 -11.3223963572674 -7.74737809643058 1.16384297354719e-05 1.01654540578509e-29 9.38093185512783e-15 4.05434394595241e-05 6.73309535053341e-29 4.31506128615354e-14
SPINK1 SPINK1 vsBoth 1454 3 2 134.796808511443 5.36098932762253e-30 9.76701126887495e-30 -4.0565781575702 -10.8540268800579 -7.6095623904484 4.97969037373552e-05 1.90828514121899e-27 2.7502552552315e-14 0.000168940558215211 1.20086423019058e-26 1.24990447717924e-13
COL1A2 COL1A2 vsBoth 1454 3 2 101.888012025832 7.50411191731571e-23 1.14786982706335e-22 -6.71423675949186 -10.0936446974852 -3.40367881347573 1.89053135047823e-11 5.89395873467881e-24 0.000664848806901709 7.94355920437252e-11 3.42440662754905e-23 0.00213410507215387
DEFB1 DEFB1 vsBoth 1454 3 2 98.1684780986325 4.81932075798747e-22 7.22837186760598e-22 -3.17282764867427 -9.14938490462661 -6.7224136112379 0.00150962112577404 5.72586319622091e-20 1.78738713285402e-11 0.00474878622068158 3.01951738443378e-19 7.51568377383059e-11
TAGLN2 TAGLN2 vsBoth 1454 3 2 97.2977226334742 7.44848554466824e-22 1.11221051143578e-21 -2.0600120775341 -8.61140470695511 -7.48353627703928 0.0393973862311257 7.21707174084657e-18 7.23489197596003e-14 0.110701696017752 3.60828625434795e-17 3.25163400896368e-13
KRT23 KRT23 vsBoth 1454 3 2 95.6465564809114 1.70064690736089e-21 2.52016923668868e-21 -1.99359621056825 -8.51355858705003 -7.45220100011738 0.0461961998307012 1.68675210948144e-17 9.17957270491159e-14 0.128870319701426 8.34379180480629e-17 4.11381441818235e-13
COL1A1 COL1A1 vsBoth 1454 3 2 93.4707398283408 5.04762097740448e-21 7.39138179164735e-21 -6.20569686055992 -9.66549457899862 -3.53863020611658 5.44550567541545e-10 4.22573798349488e-22 0.000402208866369825 2.18872908759157e-09 2.34700509888981e-21 0.00130708375783032
UQCRQ UQCRQ vsBoth 1454 3 2 87.6483738851512 9.27678383574794e-20 1.32050588018693e-19 -2.95168130132915 -8.62638836646784 -6.38781317438023 0.00316048945839511 6.33197472618442e-18 1.68274742547547e-10 0.00975444295401241 3.17176942666576e-17 6.87171840082499e-10
TGM2 TGM2 vsBoth 1454 3 2 82.5690664903359 1.1758583937225e-18 1.63442755406433e-18 -3.63322066471186 -8.65778520641843 -5.57359558530516 0.000279905444129182 4.81018845963267e-18 2.49534636014456e-08 0.000916441953208277 2.41747132292884e-17 9.54383917182124e-08
S100A6 S100A6 vsBoth 1454 3 2 74.2813345922787 7.41332669132456e-17 9.9432892522469e-17 -3.11235433168952 -8.0950533497745 -5.5667872847851 0.00185601584442226 5.72392604401304e-16 2.59478826520125e-08 0.00580549596613828 2.71850900371639e-15 9.91902009836441e-08
COL3A1 COL3A1 vsBoth 1454 3 2 53.9147409782199 1.96138454980414e-12 2.40225736051717e-12 -2.72242860180428 -6.9223412376981 -4.6842403137644 0.00648040348816558 4.44239546709051e-12 2.81000172954937e-06 0.0195939677180585 1.89940033055601e-11 1.00245557757357e-05
IGFBP4 IGFBP4 vsBoth 1454 3 2 48.06010980473 3.66336132431846e-11 4.36922311692054e-11 -2.17088673582609 -6.38169477099578 -4.74151813128915 0.0299397352355898 1.75138781521178e-10 2.12122669588257e-06 0.0852322921486199 7.14749199078592e-10 7.60367975992274e-06
LGALS1 LGALS1 vsBoth 1454 3 2 47.4197637701263 5.04578952388411e-11 5.99351691142982e-11 -3.15611528099447 -6.68268735037226 -3.86295714904933 0.00159885654362714 2.34599743055944e-11 0.00011202266398355 0.005021833393165 9.83008382166153e-11 0.000373582760680879
VWA1 VWA1 vsBoth 1454 3 2 46.5763173752675 7.69274237208244e-11 9.10966484253255e-11 -2.43487200958412 -6.39909390935343 -4.43225800798066 0.0148970579992478 1.56301693459662e-10 9.32513358436575e-06 0.0436375560230196 6.38834854276634e-10 3.26104569782459e-05
COL6A2 COL6A2 vsBoth 1454 3 2 46.1120792255842 9.7026244439129e-11 1.14683783610437e-10 -2.17172161631066 -6.26951650636486 -4.60948713576161 0.0298766670517016 3.62170903090157e-10 4.03663508278985e-06 0.0850668393072304 1.46252489990922e-09 1.43232212640363e-05
GPX2 GPX2 vsBoth 1454 3 2 43.9698385613592 2.8318540805114e-10 3.31659593397702e-10 -3.56038085623972 -6.55347744692307 -3.20736883540365 0.000370317305006117 5.62124260983282e-11 0.00133955130129959 0.00120541894547916 2.32926513929138e-10 0.0042300583808079
SPARC SPARC vsBoth 1454 3 2 43.7837580499163 3.1079766045463e-10 3.63782896964654e-10 -2.2423983253455 -6.15928722047519 -4.39253673770428 0.0249356399480446 7.30730899654446e-10 1.12035690818974e-05 0.0715475676523828 2.92610142966389e-09 3.90417541487434e-05
FN1 FN1 vsBoth 1454 3 2 42.6354668888362 5.51856291838622e-10 6.43187803363686e-10 -2.68875789997196 -6.24671213958232 -3.93735631354822 0.0071718412236543 4.19182567066956e-10 8.23842320970284e-05 0.0216148705860372 1.68891466543527e-09 0.000276620469092347
THY1 THY1 vsBoth 1454 3 2 42.2828921593309 6.58243574120267e-10 7.65477530225726e-10 -5.23372028618074 -6.35194096937135 -0.882929638678854 1.66131800161986e-07 2.12614918626732e-10 0.377274288719997 6.18067831425156e-07 8.6522576466489e-10 0.911226353625835
SPP1 SPP1 vsBoth 1454 3 2 40.8049883667691 1.37819083999078e-09 1.59489427678995e-09 -2.68540010623855 -6.12847915560125 -3.80348973779808 0.00724430263736069 8.87230497373956e-10 0.000142671906529646 0.0218281552733516 3.54369894396520e-09 0.000473711151854131
S100A9 S100A9 vsBoth 1454 3 2 39.4937879014342 2.6548068067558e-09 3.05931113987089e-09 -4.47162620021847 -6.26818986507215 -1.7365839157463 7.76270280161406e-06 3.65269246439236e-10 0.0824606405850303 2.72426330403884e-05 1.47469021479743e-09 0.222932966556205
RNASE1 RNASE1 vsBoth 1454 3 2 38.2395914691288 4.97024980977723e-09 5.69876719378878e-09 -2.37819009008612 -5.8599469554573 -3.87347065212943 0.0173978545460364 4.63015046917866e-09 0.000107296332667099 0.0506809203893465 1.80802028620014e-08 0.000358330835339785
RHOC RHOC vsBoth 1454 3 2 37.7780143594555 6.26049125466235e-09 7.16473970212033e-09 -2.59265458250927 -5.89951210091114 -3.65191844588233 0.00952383704034872 3.64578037399239e-09 0.000260288552577293 0.0284259743660883 1.42839464481835e-08 0.000853623285956594
H1FX H1FX vsBoth 1454 3 2 34.562576872152 3.12486882990294e-08 3.53799247340328e-08 -2.16642209296541 -5.53765829217149 -3.76152487173529 0.0302789472225013 3.06542600955366e-08 0.0001688806242413 0.0861456430468472 1.16921093835805e-07 0.000558537650463625
COL4A2 COL4A2 vsBoth 1454 3 2 32.8734544921199 7.27143383151833e-08 8.19625262640614e-08 -3.32683709590779 -5.70442988672464 -2.50752185391203 0.000878377071614061 1.16733130427079e-08 0.0121581063069732 0.00280310900610889 4.50810900040586e-08 0.0359122755119875
COL6A1 COL6A1 vsBoth 1454 3 2 32.8236862398753 7.45464720642204e-08 8.39957589499092e-08 -2.576247916017 -5.54618498983685 -3.2598274895088 0.00998790046739983 2.91969918479465e-08 0.00111479997256414 0.0297593697186827 1.11453485908166e-07 0.00353766667396747
SERPINA3 SERPINA3 vsBoth 1454 3 2 32.8027508008172 7.53309020595678e-08 8.48742471068103e-08 -5.53854442754772 -2.55465103855489 3.93166479032168 3.0499588122126e-08 0.0106294302611566 8.43596396713727e-05 1.16348358506274e-07 0.0315869030651382 0.000283032107490055
ORM1 ORM1 vsBoth 1454 3 2 32.4734862206915 8.8812084424491e-08 9.99493995078886e-08 -3.67992758959873 -5.69764775777679 -2.05878077742675 0.000233300191153837 1.21471693320832e-08 0.0395152439255605 0.000766528039802247 4.68935119742113e-08 0.111002617006842
CLIC1 CLIC1 vsBoth 1454 3 2 31.2574234304502 1.63131091795728e-07 1.82894280198877e-07 -2.70192202559232 -5.46158909196591 -3.00414634875485 0.0068939927857148 4.71891324464541e-08 0.00266327182424892 0.0208054456281516 1.78548607680434e-07 0.00826038787041031
POSTN POSTN vsBoth 1454 3 2 31.246226275648 1.64046955213548e-07 1.83909513353931e-07 -4.66925955829356 -5.38900042778343 -0.463230527146921 3.02287261180416e-06 7.08506373041444e-08 0.643199136945302 1.0767574147214e-05 2.66608936871554e-07 1
FGA FGA vsBoth 1454 3 2 31.1962575085217 1.6819719699503e-07 1.88538505777497e-07 -3.4813279346665 -5.57922368752765 -2.1684440217736 0.000498934228402616 2.41594391220661e-08 0.0301249193712264 0.00161308198340664 9.2422087609631e-08 0.0857263616595406
SERPINH1 SERPINH1 vsBoth 1454 3 2 29.9372544829284 3.15651449047856e-07 3.52029403224644e-07 -1.98100342992596 -5.1409782099641 -3.52981721688245 0.0475908889429641 2.73311752922188e-07 0.00041584685490287 0.132547077749541 1.00916915343213e-06 0.00135021265828421
HP HP vsBoth 1454 3 2 27.9311806382484 8.60639328096269e-07 9.54145121031723e-07 -5.01188382718928 -4.56506342468493 0.926621835937093 5.38997428346179e-07 4.9934334784638e-06 0.354122913493438 1.97280404565889e-06 1.76429631275529e-05 0.860184374947035
TPM2 TPM2 vsBoth 1454 3 2 17.5246352119493 0.00015652143289197 0.000168611102890164 -3.45534965857838 -4.05497423267065 -0.421036550303852 0.000549579591955246 5.01398295988336e-05 0.673728392369207 0.00177193285059591 0.000170081584990083 1
SFN SFN vsBoth 1454 3 2 16.4172896936152 0.000272289465318963 0.000292382991903473 -3.94056771932766 -3.3068978033756 1.05825828580239 8.12889980750578e-05 0.000943353011469068 0.289937705001098 0.00027303191093944 0.0030061834672388 0.716263187060186
FLNA FLNA vsBoth 1454 3 2 14.8336198651114 0.000601063523571777 0.000642048407291918 -3.25314975724677 -3.69489855502038 -0.253022059731028 0.00114133328835215 0.000219974595562634 0.800251166522059 0.00361897120161051 0.000723714033407241 1
SPTAN1 SPTAN1 vsBoth 1454 3 2 14.6645485117624 0.000654084339146997 0.000698139800843277 -2.58839022663353 -3.82847291605573 -1.23892468755585 0.00964256754202448 0.000128940817014374 0.215373390074127 0.0287703594917805 0.000428976339668957 0.54572547841682
TXNL4A TXNL4A vsBoth 1454 3 2 13.8002758066004 0.00100764646169418 0.00107307021915562 -1.98662481796981 -3.66999763625339 -1.8051597968906 0.0469639888613034 0.000242552711462867 0.071049680041004 0.130914213517367 0.000796369819412369 0.193933921001235
AEBP1 AEBP1 vsBoth 1454 3 2 12.6574191079053 0.00178433487194028 0.00189451842855732 -2.08399943071583 -3.54201807201477 -1.53415125514391 0.0371602190475309 0.000397078268829419 0.124992446309355 0.104746598970474 0.00129098006645146 0.329235313725764
IER3 IER3 vsBoth 1454 3 2 12.4224081089797 0.00200681968853916 0.00212794870864821 -2.55750527079518 -3.5096017117725 -0.905142975806141 0.0105425960286522 0.000448778378598938 0.365389647157497 0.0313396991595423 0.00145448198077157 0.885008772888778
FSTL1 FSTL1 vsPattern_8 1454 3 2 11.7618826820135 0.00279215566692555 0.00295347136522867 -1.86584403567907 -3.39377830370663 -1.63341389867651 0.062063189346335 0.000689354742546731 0.102381975849466 0.170678735757569 0.00221125274928023 0.273209346514612
CYSTM1 CYSTM1 vsBoth 1454 3 2 11.6433083060292 0.00296270032956038 0.00313237969729423 -2.32063182718387 -3.4108863433011 -1.08560328806564 0.0203067229291299 0.000647520768698973 0.277654544448954 0.0588024856021596 0.00208003743565872 0.688217032637883
FGB FGB vsBoth 1454 3 2 11.0520554222985 0.00398177447463077 0.00420207902215081 -2.61651614140923 -3.26701255047534 -0.548202584746459 0.00888321641715698 0.00108688861813291 0.583552807517572 0.0265846878313571 0.00345185542654626 1
NNMT NNMT vsPattern_8 1454 3 2 10.9229384021792 0.0042473110045931 0.0044793852458065 -1.67310400488855 -3.24612258813134 -1.70162829664421 0.0943068232818803 0.00116988451521601 0.0888250695740403 0.252996047849065 0.00370676693760589 0.239223643973457
RABAC1 RABAC1 vsPattern_8 1454 3 2 10.2169173219208 0.00604539374758075 0.00635800644949749 -1.64133848907784 -3.14441865066594 -1.6225285038595 0.100727170679529 0.0016641717326957 0.104690235043156 0.269058010200954 0.00522252761394442 0.279022446878861
GNAI2 GNAI2 vsBoth 1454 3 2 10.0124268617183 0.00669621102733555 0.00703624063784031 -2.5437915857986 -3.09204870138975 -0.434694418224226 0.0109656490875929 0.00198780233932878 0.663784250493775 0.0325466372850194 0.0062071725201447 1
FAM50A FAM50A vsBoth 1454 3 2 8.45633747068769 0.0145790642427326 0.015236611890044 -2.81184092844743 -2.41131019595606 0.694843157966895 0.00492588574042299 0.0158953229191166 0.487153598193895 0.0149922306881815 0.0464430207956327 1
TRAPPC1 TRAPPC1 vsPattern_8 1454 3 2 8.16494228156898 0.0168657365053026 0.0176109045853643 -0.912604484430902 -2.63766899898181 -1.94060553491895 0.361450594951666 0.00834780188793472 0.0523061422301437 0.876085290875609 0.025031754858657 0.145060717364338
CLU CLU vsBoth 1454 3 2 7.95944531810437 0.0186908223493547 0.0194960362539778 -2.29009192716869 -2.74869754155674 -0.350504594544764 0.0220159882541271 0.0059832569109354 0.725960042638525 0.0635166126747502 0.0181269482582534 1
SELENOM SELENOM vsPattern_8 1454 3 2 7.50812330913777 0.0234224186203057 0.0243900153169667 -0.924650516742388 -2.54905303731059 -1.82209109579898 0.355147726762343 0.0108015871705852 0.0684411645652372 0.862429941733704 0.0320781570502825 0.187230102904233
CSRP1 CSRP1 vsPattern_8 1454 3 2 7.50465645370787 0.0234630548997447 0.0244309007662428 -1.21364706697003 -2.64677991803515 -1.57540258378461 0.224882525636901 0.00812622200727821 0.115163548389715 0.567450088179162 0.0243900181363966 0.304903122261618
FGG FGG vsPattern_7 1454 3 2 7.41691535780228 0.0245153046002231 0.0255190898845092 -2.72178416964573 -1.72379917491721 1.38520536949715 0.00649305335547016 0.0847441036286681 0.165989679318792 0.0196299134158925 0.228818398675637 0.428726298557112
PECAM1 PECAM1 vsPattern_8 1454 3 2 7.30437471249661 0.0259343390531439 0.0269772911965015 -1.44860056657137 -2.67061274383155 -1.30990017043744 0.147449162891991 0.00757129403852494 0.190229609493094 0.384070955514378 0.0227841380684272 0.486273628540552
MYL12A MYL12A vsPattern_8 1454 3 2 7.13171833777233 0.0282726840357057 0.0293907754599812 -1.00375403713286 -2.5225089115623 -1.69233786062637 0.31549718372886 0.0116520997733711 0.090581572939599 0.774164689340199 0.0344788748257836 0.24368697381215
RALY RALY vsBoth 1454 3 2 6.96374431452659 0.0307497886703153 0.0319453146046078 -2.04163978754407 -2.60314293165455 -0.49072712702962 0.0411872755452143 0.00923734340029254 0.62361945745529 0.115523317896727 0.0276011230602716 1
SHC1 SHC1 vsBoth 1454 3 2 6.52235502953135 0.0383432217151572 0.0397712871506054 -2.36158875869973 -2.28794233773167 0.276772924895335 0.0181968153525422 0.022140879320788 0.781954472122757 0.0528977667627966 0.0638519184170644 1
GLMP GLMP vsPattern_8 1454 3 2 6.21497851705408 0.0447130775045652 0.0463243830279584 -1.22502617875975 -2.44020065194389 -1.31997700379948 0.220565357129754 0.0146791060592391 0.186842695938847 0.557593375253157 0.0430235562347869 0.478401704836404
```
