## Supplemental File 4 for "Uncovering the spatial landscape of molecular interactions within the tumor microenvironment through latent spaces": 1541_15Patterns_SpaceMarkers_residual_Pattern_8 x Pattern_9Fri_Mar_18_20.42.04_2022.txt

```
SPINK1 SPINK1 vsBoth 1512 3 2 120.816877216614 5.82034129939928e-27 1.11940769225235e-26 -10.2603382761894 -2.80600181819493 8.00753853844154 1.06333584766131e-24 0.00501604092918543 1.1702707846071e-15 6.34231163644476e-24 0.0127284047714514 5.48570424978288e-15
TGM2 TGM2 vsBoth 1512 3 2 63.4475112182163 1.66935227649931e-14 2.27384562668058e-14 -7.50584474618384 -2.22915579456677 5.66184402293186 6.1033719800177e-14 0.0258035406344827 1.49754916679216e-08 2.71651508257182e-13 0.0605466312904846 5.46042684787559e-08
GPX2 GPX2 vsBoth 1512 3 2 54.0519104676241 1.83137285963145e-12 2.36355873594903e-12 -7.29282319606317 -3.51195242651091 4.00608013415967 3.03526306605794e-13 0.000444827617888509 6.17347123557022e-05 1.32191497641312e-12 0.00124467584274805 0.000184163001089389
COL1A1 COL1A1 vsBoth 1512 3 2 49.3255751999277 1.94575178252826e-11 2.44676361799554e-11 -6.99241716585094 -4.62397901764615 2.4452496964962 2.70190045592284e-12 3.76447962724187e-06 0.0144751886425718 1.13764927663127e-11 1.22007822901806e-05 0.0348843981547704
COL1A2 COL1A2 vsBoth 1512 3 2 46.4172994850642 8.32935715058963e-11 1.03072971178564e-10 -6.81298789128012 -3.96811957490833 2.9791797633894 9.55921903467789e-12 7.24419852704481e-05 0.0028902116313427 3.95571380811166e-11 0.000215106936822097 0.00751443345346672
ORM2 ORM2 vsBoth 1512 3 2 43.4536037118633 3.6658090965225e-10 4.46154689383904e-10 -6.5612299214913 -3.32349518409305 3.42221281857809 5.33657612592419e-11 0.000888969577082445 0.000621136752331883 2.14823586068524e-10 0.00242443679192231 0.0017162699656198
THY1 THY1 vsBoth 1512 3 2 43.0588830606966 4.46562597107723e-10 5.42200175897458e-10 -6.43960176950436 -4.79043901584182 1.66100384861263 1.19787374941683e-10 1.66416797959587e-06 0.0967126737621817 4.75546455171077e-10 5.50098783596956e-06 0.212343805205364
SERPINA3 SERPINA3 vsBoth 1512 3 2 33.6694850172689 4.88387145026695e-08 5.65658160292552e-08 -2.18115726176317 -5.63675326799689 -3.89597239454436 0.02917178671039 1.73286110083476e-08 9.78055292329388e-05 0.0680344592057729 6.30102375701951e-08 0.000287912719417608
COL6A1 COL6A1 vsBoth 1512 3 2 30.9734005977753 1.88023233578539e-07 2.14987243945238e-07 -5.54956369322552 -2.90698781202965 2.78798889036526 2.86383403630461e-08 0.003649274159157 0.00530363625556418 1.03071593612602e-07 0.00938932010739015 0.0134257584645869
S100A9 S100A9 vsBoth 1512 3 2 30.8222315354205 2.02785763436603e-07 2.31673329018282e-07 -5.48510021260745 -3.9049383436769 1.60967023598675 4.13235092152289e-08 9.42494113652176e-05 0.107469866036286 1.47693814285842e-07 0.000277793987666812 0.234512013410987
TFF2 TFF2 vsBoth 1512 3 2 21.8673098506752 1.78473606157138e-05 1.96821980242451e-05 -4.64916516939301 -3.12772053835107 1.56661525106741 3.3328124685417e-06 0.00176167598518257 0.117204650846468 1.08385891461787e-05 0.00467811131145726 0.254460002432456
FBLN1 FBLN1 vsBoth 1512 3 2 20.1855563768868 4.137729785851e-05 4.53445651019178e-05 -4.07833485232928 -3.91474835961404 0.0735704717315638 4.53594053789684e-05 9.04985421847504e-05 0.941352167589831 0.000136619662520598 0.000267059677831671 1
HP HP vsBoth 1512 3 2 20.0166423491 4.50237164614548e-05 4.93132729042374e-05 -2.5737649348447 -4.47367157965726 -2.17847056221829 0.0100598594485994 7.68878070511149e-06 0.0293710215474202 0.0246757781871435 2.44439687489907e-05 0.0684587920273459
BGN BGN vsBoth 1512 3 2 19.6235149280192 5.48034470284472e-05 5.99362182471881e-05 -4.42982499924018 -2.60225031539003 1.91245038818279 9.43095871853765e-06 0.00926142265707711 0.0558184502572142 2.98187450293616e-05 0.0228129621405172 0.126100456815442
COL4A2 COL4A2 vsBoth 1512 3 2 17.5050540866778 0.000158061392016613 0.000171526345041017 -4.14876023233882 -1.98851660529697 2.28939883925519 3.34280700233269e-05 0.0467545843677529 0.0220561895255577 0.00010162875650468 0.106507588765521 0.0521746461230955
ORM1 ORM1 vsBoth 1512 3 2 16.0698153037165 0.000323954445664403 0.000349675096442271 -3.8958220501214 -3.04547856089178 0.841193185223931 9.7866225680466e-05 0.00232310340169434 0.400239717645395 0.000288074918549569 0.00609787988265244 0.802443687235299
FLNA FLNA vsBoth 1512 3 2 15.9167264547632 0.000349725069672286 0.00037735447401249 -3.9868759371587 -2.45169899707042 1.59942654652221 6.69490104382345e-05 0.01421835438713 0.109725857648714 0.000199267570446264 0.0342959500338861 0.239161110967561
SFN SFN vsBoth 1512 3 2 14.4562848474025 0.000725867966719676 0.000778775326203856 -2.27976659160411 -3.80152497066455 -1.7506651378431 0.0226215354192846 0.000143808242167903 0.0800036078878351 0.0534505813253272 0.000418048537716759 0.17744336920107
FGA FGA vsBoth 1512 3 2 13.025619187807 0.0014843035688998 0.00158418293823563 -3.60406774087302 -2.26322569464437 1.39372705765107 0.000313275349081795 0.0236217800698675 0.163400042231364 0.000887774461497265 0.0556912704308323 0.347886577069828
NNMT NNMT vsBoth 1512 3 2 12.4495224168122 0.00197979651767832 0.00210897035966739 -3.52351529888342 -2.2118836696646 1.36341854882238 0.000425862510579292 0.0269747038896824 0.172750638522313 0.00119453146256653 0.0631392800699156 0.366475699278667
WDR1 WDR1 vsPattern_8 1512 3 2 9.86880401841063 0.00719476206123716 0.00758249352373425 -3.12990856647055 -1.61293443887355 1.60192871860561 0.00174860720538689 0.10675875213347 0.109171373022906 0.00464412606625481 0.233059078303501 0.238053344699697
MYL12A MYL12A vsPattern_8 1512 3 2 9.07911435866299 0.0106781340051776 0.0112125589949004 -2.95744100542713 -1.2626118507093 1.80404554640694 0.0031020410236985 0.206728706877075 0.0712241671052896 0.00804162266588721 0.433060127697809 0.158888479569111
TXNL4A TXNL4A vsPattern_8 1512 3 2 8.43651622702509 0.0147242701871842 0.0154246004386114 -2.89388117684252 -1.49128567160117 1.48114551182024 0.00380512126846921 0.135886509159606 0.138567802289532 0.00976979310520671 0.292417314903074 0.297913250983685
SPTAN1 SPTAN1 vsBoth 1512 3 2 8.30932201660562 0.015691109383949 0.0164258225056915 -2.78631503402977 -2.22934520332328 0.54475732611174 0.00533110329812365 0.0257909451651524 0.585920431958055 0.0134919716390981 0.0605225945489424 1
NUDC NUDC vsPattern_8 1512 3 2 8.10818229285906 0.017351242758378 0.0181519438086 -2.81082670865804 -1.27521200332891 1.63109245728081 0.00494143922868602 0.202234213871836 0.102870812001313 0.012546522115986 0.42431842517584 0.225067886979027
MMP2 MMP2 vsPattern_9 1512 3 2 7.7706137672667 0.020541523936556 0.0214629497401921 -1.18778643959345 -2.74011422723104 -1.75566788419887 0.234917558207699 0.00614178349018324 0.0791451336137134 0.488196794024106 0.0154336146931113 0.175652852482744
HIF1A HIF1A vsPattern_8 1512 3 2 7.19264986894086 0.0274243236625999 0.0285890260617203 -2.66584943204445 -1.32206533880011 1.42186905762261 0.00767940783269333 0.186146394483342 0.15506426732185 0.0190976045827929 0.392901935852527 0.331403123399732
IER3 IER3 vsPattern_9 1512 3 2 7.00198773173361 0.0301673861827537 0.0314246549115128 -1.82374839028229 -2.62190081160976 -0.934862890711207 0.0681901195062685 0.00874408755784768 0.349858963591111 0.152450408767619 0.0216017068032564 0.708471627203621
FGG FGG vsPattern_9 1512 3 2 6.77139512306712 0.0338540188459065 0.0352236973445833 -0.991571368070342 -2.5312423964507 -1.73640786996302 0.321406662053064 0.0113659271432267 0.0824917417025132 0.654744598801623 0.0277248475865062 0.182757162451371
IGHM IGHM vsPattern_8 1512 3 2 6.75170980028724 0.0341888777380731 0.0355700244505553 -2.56516846557551 -1.16487693234912 1.48730138611031 0.0103125721265607 0.244068812117611 0.136935228602773 0.0252739769386556 0.505988885373633 0.294587869649315
CLU CLU vsBoth 1512 3 2 6.70970238224527 0.0349145653654752 0.0363165354634401 -2.42657683564006 -2.15475739265905 0.237577048137827 0.0152420224198098 0.0311808240152311 0.812209153809474 0.0366620496279108 0.072437682689895 1
FCER1G FCER1G vsPattern_8 1512 3 2 6.5258938701927 0.0382754364271296 0.039789103724353 -2.33164129061139 -0.517781452643162 1.95284477190902 0.0197195697302595 0.604610760390627 0.0508379915238346 0.0468799710093931 1 0.115411254110341
PPDPF PPDPF vsPattern_9 1512 3 2 6.49449054011529 0.0388811675579684 0.0404164286134115 -1.75440615483339 -2.52546973412155 -0.902936782570708 0.079360937462276 0.011554373351774 0.366559447481624 0.17609383976779 0.0281525046818714 0.73946860791931
POSTN POSTN vsBoth 1512 3 2 6.45859570218545 0.0395852837964125 0.041138735718346 -1.98230203480852 -2.44950837883842 -0.571483296779174 0.0474454464345871 0.0143051381474591 0.567672079633082 0.108019236134899 0.0344923496815772 1
SELENOM SELENOM vsPattern_8 1512 3 2 6.39425132440647 0.040879536868339 0.0424713782537779 -2.52702034059068 -1.55293275813168 1.01492625195303 0.0115034840054347 0.120439199761939 0.310140983251294 0.0280431132226258 0.26105303050977 0.633575305467996
LUM LUM vsPattern_9 1512 3 2 6.11177203485295 0.0470809877093823 0.0488544173338873 -1.6257023138287 -2.46159990934264 -0.97153597253307 0.104012997605102 0.0138318867521596 0.33128144882858 0.227412183609779 0.0334075890897459 0.673394988627032
SHC1 SHC1 vsPattern_9 1512 3 2 6.08302569805801 0.0477625772406277 0.0495472354750341 -1.63321473277175 -2.45436197822404 -0.955351867451325 0.102423842475414 0.0141134832478132 0.33939978609666 0.224156669539943 0.0340557583301113 0.688700460816789
```
